## Supplemental file: Metabolic model M. abscessus for "Mycobacterial Metabolic Model Development for Drug Target Identification": iMab22.xml (part 2 of 23)

```
            </rdf:Description>
          </rdf:RDF>
        </annotation>
      </species>
      <species metaid="meta_M_bigg_so4_i" sboTerm="SBO:0000247" id="M_bigg_so4_i" name="sulfate" compartment="i" hasOnlySubstanceUnits="false" boundaryCondition="false" constant="false" fbc:charge="-2" fbc:chemicalFormula="O4S">
        <notes>
          <html xmlns="http://www.w3.org/1999/xhtml">
            <p>BIGG: so4</p>
            <p>BIOPATH: Sulfate, Sulfate_(protonated)</p>
            <p>BRENDA: BG28677, BG28716</p>
            <p>CHARGE: -2</p>
            <p>CHEBI: 16189, 45687, 15135, 9335, 23414, 26836, 31346, 31795, 32036, 32149, 32312, 32583, 32584, 32586, 32599, 33146, 35176, 45696, 29199, 45693, 50292, 53001, 53437, 53438, 53470, 53471, 53473, 53474, 53502, 53504, 62946</p>
            <p>FORMULA: O4S</p>
            <p>INCHI: InChI=1S/H2O4S/c1-5(2,3)4/h(H2,1,2,3,4)/p-2</p>
            <p>KEGG: C00059, D05963, C13192, D01726, C13194, D09201, C13199, D01732, C17383, C18713, C20392, D05878, D08921, D08922</p>
            <p>METACYC: CPD0-1696, CPD0-2387, CPD0-2390, CPD0-2393, CPD0-2420, CUSO4, HSO4, NA2SO4, NH42SO4, SULFATE</p>
            <p>MXNREF: MNXM58</p>
            <p>REACTOME: 427648, 1606845, 174375, 1609649, 1614584</p>
            <p>SEED: cpd00048, cpd09396, cpd09397, cpd09400</p>
            <p>SMILES: [O-]S([O-])(=O)=O</p>
            <p>UPA: UPC00059</p>
          </html>
        </notes>
        <annotation>
          <rdf:RDF xmlns:rdf="http://www.w3.org/1999/02/22-rdf-syntax-ns#" xmlns:dcterms="http://purl.org/dc/terms/" xmlns:vCard="http://www.w3.org/2001/vcard-rdf/3.0#" xmlns:vCard4="http://www.w3.org/2006/vcard/ns#" xmlns:bqbiol="http://biomodels.net/biology-qualifiers/" xmlns:bqmodel="http://biomodels.net/model-qualifiers/">
            <rdf:Description rdf:about="#meta_M_bigg_so4_i">
              <bqbiol:is>
                <rdf:Bag>
                  <rdf:li rdf:resource="https://identifiers.org/bigg.metabolite/so4"/>
                  <rdf:li rdf:resource="https://identifiers.org/chebi/CHEBI:16189"/>
                  <rdf:li rdf:resource="https://identifiers.org/chebi/CHEBI:45687"/>
                  <rdf:li rdf:resource="https://identifiers.org/chebi/CHEBI:15135"/>
                  <rdf:li rdf:resource="https://identifiers.org/chebi/CHEBI:9335"/>
                  <rdf:li rdf:resource="https://identifiers.org/chebi/CHEBI:23414"/>
                  <rdf:li rdf:resource="https://identifiers.org/chebi/CHEBI:26836"/>
                  <rdf:li rdf:resource="https://identifiers.org/chebi/CHEBI:31346"/>
                  <rdf:li rdf:resource="https://identifiers.org/chebi/CHEBI:31795"/>
                  <rdf:li rdf:resource="https://identifiers.org/chebi/CHEBI:32036"/>
                  <rdf:li rdf:resource="https://identifiers.org/chebi/CHEBI:32149"/>
                  <rdf:li rdf:resource="https://identifiers.org/chebi/CHEBI:32312"/>
                  <rdf:li rdf:resource="https://identifiers.org/chebi/CHEBI:32583"/>
                  <rdf:li rdf:resource="https://identifiers.org/chebi/CHEBI:32584"/>
                  <rdf:li rdf:resource="https://identifiers.org/chebi/CHEBI:32586"/>
                  <rdf:li rdf:resource="https://identifiers.org/chebi/CHEBI:32599"/>
                  <rdf:li rdf:resource="https://identifiers.org/chebi/CHEBI:33146"/>
                  <rdf:li rdf:resource="https://identifiers.org/chebi/CHEBI:35176"/>
                  <rdf:li rdf:resource="https://identifiers.org/chebi/CHEBI:45696"/>
                  <rdf:li rdf:resource="https://identifiers.org/chebi/CHEBI:29199"/>
                  <rdf:li rdf:resource="https://identifiers.org/chebi/CHEBI:45693"/>
                  <rdf:li rdf:resource="https://identifiers.org/chebi/CHEBI:50292"/>
                  <rdf:li rdf:resource="https://identifiers.org/chebi/CHEBI:53001"/>
                  <rdf:li rdf:resource="https://identifiers.org/chebi/CHEBI:53437"/>
                  <rdf:li rdf:resource="https://identifiers.org/chebi/CHEBI:53438"/>
                  <rdf:li rdf:resource="https://identifiers.org/chebi/CHEBI:53470"/>
                  <rdf:li rdf:resource="https://identifiers.org/chebi/CHEBI:53471"/>
                  <rdf:li rdf:resource="https://identifiers.org/chebi/CHEBI:53473"/>
                  <rdf:li rdf:resource="https://identifiers.org/chebi/CHEBI:53474"/>
                  <rdf:li rdf:resource="https://identifiers.org/chebi/CHEBI:53502"/>
                  <rdf:li rdf:resource="https://identifiers.org/chebi/CHEBI:53504"/>
                  <rdf:li rdf:resource="https://identifiers.org/chebi/CHEBI:62946"/>
                  <rdf:li rdf:resource="https://identifiers.org/inchi/InChI=1S/H2O4S/c1-5(2,3)4/h(H2,1,2,3,4)/p-2"/>
                  <rdf:li rdf:resource="https://identifiers.org/kegg.compound/C00059"/>
                  <rdf:li rdf:resource="https://identifiers.org/kegg.compound/D05963"/>
                  <rdf:li rdf:resource="https://identifiers.org/kegg.compound/C13192"/>
                  <rdf:li rdf:resource="https://identifiers.org/kegg.compound/D01726"/>
                  <rdf:li rdf:resource="https://identifiers.org/kegg.compound/C13194"/>
                  <rdf:li rdf:resource="https://identifiers.org/kegg.compound/D09201"/>
                  <rdf:li rdf:resource="https://identifiers.org/kegg.compound/C13199"/>
                  <rdf:li rdf:resource="https://identifiers.org/kegg.compound/D01732"/>
                  <rdf:li rdf:resource="https://identifiers.org/kegg.compound/C17383"/>
                  <rdf:li rdf:resource="https://identifiers.org/kegg.compound/C18713"/>
                  <rdf:li rdf:resource="https://identifiers.org/kegg.compound/C20392"/>
                  <rdf:li rdf:resource="https://identifiers.org/kegg.compound/D05878"/>
                  <rdf:li rdf:resource="https://identifiers.org/kegg.compound/D08921"/>
                  <rdf:li rdf:resource="https://identifiers.org/kegg.compound/D08922"/>
                  <rdf:li rdf:resource="https://identifiers.org/biocyc/CPD0-1696"/>
                  <rdf:li rdf:resource="https://identifiers.org/biocyc/CPD0-2387"/>
                  <rdf:li rdf:resource="https://identifiers.org/biocyc/CPD0-2390"/>
                  <rdf:li rdf:resource="https://identifiers.org/biocyc/CPD0-2393"/>
                  <rdf:li rdf:resource="https://identifiers.org/biocyc/CPD0-2420"/>
                  <rdf:li rdf:resource="https://identifiers.org/biocyc/CUSO4"/>
                  <rdf:li rdf:resource="https://identifiers.org/biocyc/HSO4"/>
                  <rdf:li rdf:resource="https://identifiers.org/biocyc/NA2SO4"/>
                  <rdf:li rdf:resource="https://identifiers.org/biocyc/NH42SO4"/>
                  <rdf:li rdf:resource="https://identifiers.org/biocyc/SULFATE"/>
                  <rdf:li rdf:resource="https://identifiers.org/metanetx.chemical/MNXM58"/>
                  <rdf:li rdf:resource="https://identifiers.org/reactome.compound/427648"/>
                  <rdf:li rdf:resource="https://identifiers.org/reactome.compound/1606845"/>
                  <rdf:li rdf:resource="https://identifiers.org/reactome.compound/174375"/>
                  <rdf:li rdf:resource="https://identifiers.org/reactome.compound/1609649"/>
                  <rdf:li rdf:resource="https://identifiers.org/reactome.compound/1614584"/>
                  <rdf:li rdf:resource="https://identifiers.org/seed.compound/cpd00048"/>
                  <rdf:li rdf:resource="https://identifiers.org/seed.compound/cpd09396"/>
                  <rdf:li rdf:resource="https://identifiers.org/seed.compound/cpd09397"/>
                  <rdf:li rdf:resource="https://identifiers.org/seed.compound/cpd09400"/>
                </rdf:Bag>
              </bqbiol:is>
            </rdf:Description>
          </rdf:RDF>
        </annotation>
      </species>
      <species metaid="meta_M_bigg_aps_i" sboTerm="SBO:0000247" id="M_bigg_aps_i" name="adenosine 5&apos;-phosphosulfate" compartment="i" hasOnlySubstanceUnits="false" boundaryCondition="false" constant="false" fbc:charge="-2" fbc:chemicalFormula="C10H12N5O10PS">
        <notes>
          <html xmlns="http://www.w3.org/1999/xhtml">
            <p>BIGG: aps</p>
            <p>BIOPATH: Adenylylsulfate</p>
            <p>BRENDA: BG1024</p>
            <p>CHARGE: -2</p>
            <p>CHEBI: 17709, 13743, 2486, 40562, 13741, 22247, 12059, 58243</p>
            <p>FORMULA: C10H12N5O10PS</p>
            <p>HMDB: HMDB01003</p>
            <p>INCHI: InChI=1S/C10H14N5O10PS/c11-8-5-9(13-2-12-8)15(3-14-5)10-7(17)6(16)4(24-10)1-23-26(18,19)25-27(20,21)22/h2-4,6-7,10,16-17H,1H2,(H,18,19)(H2,11,12,13)(H,20,21,22)/p-2/t4-,6-,7-,10-/m1/s1</p>
            <p>KEGG: C00224</p>
            <p>METACYC: APS</p>
            <p>MXNREF: MNXM287</p>
            <p>REACTOME: 174370</p>
            <p>SEED: cpd00193</p>
            <p>SMILES: NC1=C2N=CN([C@@H]3O[C@H](COP([O-])(=O)OS([O-])(=O)=O)[C@@H](O)[C@H]3O)C2=NC=N1</p>
            <p>UPA: UPC00224</p>
          </html>
        </notes>
        <annotation>
          <rdf:RDF xmlns:rdf="http://www.w3.org/1999/02/22-rdf-syntax-ns#" xmlns:dcterms="http://purl.org/dc/terms/" xmlns:vCard="http://www.w3.org/2001/vcard-rdf/3.0#" xmlns:vCard4="http://www.w3.org/2006/vcard/ns#" xmlns:bqbiol="http://biomodels.net/biology-qualifiers/" xmlns:bqmodel="http://biomodels.net/model-qualifiers/">
            <rdf:Description rdf:about="#meta_M_bigg_aps_i">
              <bqbiol:is>
                <rdf:Bag>
                  <rdf:li rdf:resource="https://identifiers.org/bigg.metabolite/aps"/>
                  <rdf:li rdf:resource="https://identifiers.org/chebi/CHEBI:17709"/>
                  <rdf:li rdf:resource="https://identifiers.org/chebi/CHEBI:13743"/>
                  <rdf:li rdf:resource="https://identifiers.org/chebi/CHEBI:2486"/>
                  <rdf:li rdf:resource="https://identifiers.org/chebi/CHEBI:40562"/>
                  <rdf:li rdf:resource="https://identifiers.org/chebi/CHEBI:13741"/>
                  <rdf:li rdf:resource="https://identifiers.org/chebi/CHEBI:22247"/>
                  <rdf:li rdf:resource="https://identifiers.org/chebi/CHEBI:12059"/>
                  <rdf:li rdf:resource="https://identifiers.org/chebi/CHEBI:58243"/>
                  <rdf:li rdf:resource="https://identifiers.org/hmdb/HMDB01003"/>
                  <rdf:li rdf:resource="https://identifiers.org/inchi/InChI=1S/C10H14N5O10PS/c11-8-5-9(13-2-12-8)15(3-14-5)10-7(17)6(16)4(24-10)1-23-26(18,19)25-27(20,21)22/h2-4,6-7,10,16-17H,1H2,(H,18,19)(H2,11,12,13)(H,20,21,22)/p-2/t4-,6-,7-,10-/m1/s1"/>
                  <rdf:li rdf:resource="https://identifiers.org/kegg.compound/C00224"/>
                  <rdf:li rdf:resource="https://identifiers.org/biocyc/APS"/>
                  <rdf:li rdf:resource="https://identifiers.org/metanetx.chemical/MNXM287"/>
                  <rdf:li rdf:resource="https://identifiers.org/reactome.compound/174370"/>
                  <rdf:li rdf:resource="https://identifiers.org/seed.compound/cpd00193"/>
                </rdf:Bag>
              </bqbiol:is>
            </rdf:Description>
          </rdf:RDF>
        </annotation>
      </species>
      <species metaid="meta_M_MAB_1544c_i" sboTerm="SBO:0000247" id="M_MAB_1544c_i" name="Probable CysN/CysC bifunctional enzyme" compartment="i" hasOnlySubstanceUnits="false" boundaryCondition="false" constant="false">
        <annotation>
          <rdf:RDF xmlns:rdf="http://www.w3.org/1999/02/22-rdf-syntax-ns#" xmlns:dcterms="http://purl.org/dc/terms/" xmlns:vCard="http://www.w3.org/2001/vcard-rdf/3.0#" xmlns:vCard4="http://www.w3.org/2006/vcard/ns#" xmlns:bqbiol="http://biomodels.net/biology-qualifiers/" xmlns:bqmodel="http://biomodels.net/model-qualifiers/">
            <rdf:Description rdf:about="#meta_M_MAB_1544c_i">
              <bqbiol:is>
                <rdf:Bag>
                  <rdf:li rdf:resource="https://identifiers.org/biomodels.sbo/SBO:0000252"/>
                </rdf:Bag>
              </bqbiol:is>
            </rdf:Description>
          </rdf:RDF>
        </annotation>
      </species>
      <species metaid="meta_M_MAB_1545c_i" sboTerm="SBO:0000247" id="M_MAB_1545c_i" name="Probable sulfate adenylate transferase, subunit 2" compartment="i" hasOnlySubstanceUnits="false" boundaryCondition="false" constant="false">
        <annotation>
          <rdf:RDF xmlns:rdf="http://www.w3.org/1999/02/22-rdf-syntax-ns#" xmlns:dcterms="http://purl.org/dc/terms/" xmlns:vCard="http://www.w3.org/2001/vcard-rdf/3.0#" xmlns:vCard4="http://www.w3.org/2006/vcard/ns#" xmlns:bqbiol="http://biomodels.net/biology-qualifiers/" xmlns:bqmodel="http://biomodels.net/model-qualifiers/">
            <rdf:Description rdf:about="#meta_M_MAB_1545c_i">
              <bqbiol:is>
                <rdf:Bag>
                  <rdf:li rdf:resource="https://identifiers.org/biomodels.sbo/SBO:0000252"/>
                </rdf:Bag>
              </bqbiol:is>
            </rdf:Description>
          </rdf:RDF>
        </annotation>
      </species>
      <species metaid="meta_M_MAB_1659c_i" sboTerm="SBO:0000247" id="M_MAB_1659c_i" name="CysN/CysC bifunctional enzyme" compartment="i" hasOnlySubstanceUnits="false" boundaryCondition="false" constant="false">
        <annotation>
          <rdf:RDF xmlns:rdf="http://www.w3.org/1999/02/22-rdf-syntax-ns#" xmlns:dcterms="http://purl.org/dc/terms/" xmlns:vCard="http://www.w3.org/2001/vcard-rdf/3.0#" xmlns:vCard4="http://www.w3.org/2006/vcard/ns#" xmlns:bqbiol="http://biomodels.net/biology-qualifiers/" xmlns:bqmodel="http://biomodels.net/model-qualifiers/">
            <rdf:Description rdf:about="#meta_M_MAB_1659c_i">
              <bqbiol:is>
                <rdf:Bag>
                  <rdf:li rdf:resource="https://identifiers.org/biomodels.sbo/SBO:0000252"/>
                </rdf:Bag>
              </bqbiol:is>
            </rdf:Description>
          </rdf:RDF>
        </annotation>
      </species>
      <species metaid="meta_M_MAB_1660c_i" sboTerm="SBO:0000247" id="M_MAB_1660c_i" name="Sulfate adenylate transferase, subunit 2" compartment="i" hasOnlySubstanceUnits="false" boundaryCondition="false" constant="false">
        <annotation>
          <rdf:RDF xmlns:rdf="http://www.w3.org/1999/02/22-rdf-syntax-ns#" xmlns:dcterms="http://purl.org/dc/terms/" xmlns:vCard="http://www.w3.org/2001/vcard-rdf/3.0#" xmlns:vCard4="http://www.w3.org/2006/vcard/ns#" xmlns:bqbiol="http://biomodels.net/biology-qualifiers/" xmlns:bqmodel="http://biomodels.net/model-qualifiers/">
            <rdf:Description rdf:about="#meta_M_MAB_1660c_i">
              <bqbiol:is>
                <rdf:Bag>
                  <rdf:li rdf:resource="https://identifiers.org/biomodels.sbo/SBO:0000252"/>
                </rdf:Bag>
              </bqbiol:is>
            </rdf:Description>
          </rdf:RDF>
        </annotation>
      </species>
      <species metaid="meta_M_MAB_4181_i" sboTerm="SBO:0000247" id="M_MAB_4181_i" name="Sulfate adenylate transferase, subunit 2" compartment="i" hasOnlySubstanceUnits="false" boundaryCondition="false" constant="false">
        <annotation>
          <rdf:RDF xmlns:rdf="http://www.w3.org/1999/02/22-rdf-syntax-ns#" xmlns:dcterms="http://purl.org/dc/terms/" xmlns:vCard="http://www.w3.org/2001/vcard-rdf/3.0#" xmlns:vCard4="http://www.w3.org/2006/vcard/ns#" xmlns:bqbiol="http://biomodels.net/biology-qualifiers/" xmlns:bqmodel="http://biomodels.net/model-qualifiers/">
            <rdf:Description rdf:about="#meta_M_MAB_4181_i">
              <bqbiol:is>
                <rdf:Bag>
                  <rdf:li rdf:resource="https://identifiers.org/biomodels.sbo/SBO:0000252"/>
                </rdf:Bag>
              </bqbiol:is>
            </rdf:Description>
          </rdf:RDF>
        </annotation>
      </species>
      <species metaid="meta_M_MAB_4182_i" sboTerm="SBO:0000247" id="M_MAB_4182_i" name="CysN/CysC bifunctional enzyme" compartment="i" hasOnlySubstanceUnits="false" boundaryCondition="false" constant="false">
        <annotation>
          <rdf:RDF xmlns:rdf="http://www.w3.org/1999/02/22-rdf-syntax-ns#" xmlns:dcterms="http://purl.org/dc/terms/" xmlns:vCard="http://www.w3.org/2001/vcard-rdf/3.0#" xmlns:vCard4="http://www.w3.org/2006/vcard/ns#" xmlns:bqbiol="http://biomodels.net/biology-qualifiers/" xmlns:bqmodel="http://biomodels.net/model-qualifiers/">
            <rdf:Description rdf:about="#meta_M_MAB_4182_i">
              <bqbiol:is>
                <rdf:Bag>
                  <rdf:li rdf:resource="https://identifiers.org/biomodels.sbo/SBO:0000252"/>
                </rdf:Bag>
              </bqbiol:is>
            </rdf:Description>
          </rdf:RDF>
        </annotation>
      </species>
      <species metaid="meta_M_bigg_paps_i" sboTerm="SBO:0000247" id="M_bigg_paps_i" name="3&apos;-phosphoadenosine-5&apos;-phosphosulfate" compartment="i" hasOnlySubstanceUnits="false" boundaryCondition="false" constant="false" fbc:charge="-4" fbc:chemicalFormula="C10H11N5O13P2S">
        <notes>
          <html xmlns="http://www.w3.org/1999/xhtml">
            <p>BIGG: paps</p>
            <p>BIOPATH: 3-prime-Phosphoadenylylsulfate(PAPS)</p>
            <p>BRENDA: BG1240</p>
            <p>CHARGE: -4</p>
            <p>CHEBI: 17980, 1353, 11679, 19857, 11680, 58339</p>
            <p>FORMULA: C10H11N5O13P2S</p>
            <p>HMDB: HMDB01134</p>
            <p>INCHI: InChI=1S/C10H15N5O13P2S/c11-8-5-9(13-2-12-8)15(3-14-5)10-6(16)7(27-29(17,18)19)4(26-10)1-25-30(20,21)28-31(22,23)24/h2-4,6-7,10,16H,1H2,(H,20,21)(H2,11,12,13)(H2,17,18,19)(H,22,23,24)/p-4/t4-,6-,7-,10-/m1/s1</p>
            <p>KEGG: C00053</p>
            <p>METACYC: PAPS</p>
            <p>MXNREF: MNXM49</p>
            <p>REACTOME: 158471, 741440</p>
            <p>SEED: cpd00044</p>
            <p>SMILES: NC1=C2N=CN([C@@H]3O[C@H](COP([O-])(=O)OS([O-])(=O)=O)[C@@H](OP([O-])([O-])=O)[C@H]3O)C2=NC=N1</p>
            <p>UPA: UPC00053</p>
          </html>
        </notes>
        <annotation>
          <rdf:RDF xmlns:rdf="http://www.w3.org/1999/02/22-rdf-syntax-ns#" xmlns:dcterms="http://purl.org/dc/terms/" xmlns:vCard="http://www.w3.org/2001/vcard-rdf/3.0#" xmlns:vCard4="http://www.w3.org/2006/vcard/ns#" xmlns:bqbiol="http://biomodels.net/biology-qualifiers/" xmlns:bqmodel="http://biomodels.net/model-qualifiers/">
            <rdf:Description rdf:about="#meta_M_bigg_paps_i">
              <bqbiol:is>
                <rdf:Bag>
                  <rdf:li rdf:resource="https://identifiers.org/bigg.metabolite/paps"/>
                  <rdf:li rdf:resource="https://identifiers.org/chebi/CHEBI:17980"/>
                  <rdf:li rdf:resource="https://identifiers.org/chebi/CHEBI:1353"/>
                  <rdf:li rdf:resource="https://identifiers.org/chebi/CHEBI:11679"/>
                  <rdf:li rdf:resource="https://identifiers.org/chebi/CHEBI:19857"/>
                  <rdf:li rdf:resource="https://identifiers.org/chebi/CHEBI:11680"/>
                  <rdf:li rdf:resource="https://identifiers.org/chebi/CHEBI:58339"/>
                  <rdf:li rdf:resource="https://identifiers.org/hmdb/HMDB01134"/>
                  <rdf:li rdf:resource="https://identifiers.org/inchi/InChI=1S/C10H15N5O13P2S/c11-8-5-9(13-2-12-8)15(3-14-5)10-6(16)7(27-29(17,18)19)4(26-10)1-25-30(20,21)28-31(22,23)24/h2-4,6-7,10,16H,1H2,(H,20,21)(H2,11,12,13)(H2,17,18,19)(H,22,23,24)/p-4/t4-,6-,7-,10-/m1/s1"/>
                  <rdf:li rdf:resource="https://identifiers.org/kegg.compound/C00053"/>
                  <rdf:li rdf:resource="https://identifiers.org/biocyc/PAPS"/>
                  <rdf:li rdf:resource="https://identifiers.org/metanetx.chemical/MNXM49"/>
                  <rdf:li rdf:resource="https://identifiers.org/reactome.compound/158471"/>
                  <rdf:li rdf:resource="https://identifiers.org/reactome.compound/741440"/>
                  <rdf:li rdf:resource="https://identifiers.org/seed.compound/cpd00044"/>
                </rdf:Bag>
              </bqbiol:is>
            </rdf:Description>
          </rdf:RDF>
        </annotation>
      </species>
      <species metaid="meta_M_MAB_0697_i" sboTerm="SBO:0000247" id="M_MAB_0697_i" name="Uncharacterized protein" compartment="i" hasOnlySubstanceUnits="false" boundaryCondition="false" constant="false">
        <annotation>
          <rdf:RDF xmlns:rdf="http://www.w3.org/1999/02/22-rdf-syntax-ns#" xmlns:dcterms="http://purl.org/dc/terms/" xmlns:vCard="http://www.w3.org/2001/vcard-rdf/3.0#" xmlns:vCard4="http://www.w3.org/2006/vcard/ns#" xmlns:bqbiol="http://biomodels.net/biology-qualifiers/" xmlns:bqmodel="http://biomodels.net/model-qualifiers/">
            <rdf:Description rdf:about="#meta_M_MAB_0697_i">
              <bqbiol:is>
                <rdf:Bag>
                  <rdf:li rdf:resource="https://identifiers.org/biomodels.sbo/SBO:0000252"/>
                </rdf:Bag>
              </bqbiol:is>
            </rdf:Description>
          </rdf:RDF>
        </annotation>
      </species>
      <species metaid="meta_M_MAB_0698_i" sboTerm="SBO:0000247" id="M_MAB_0698_i" name="Phosphoribosylformylglycinamidine synthase 1" compartment="i" hasOnlySubstanceUnits="false" boundaryCondition="false" constant="false">
        <annotation>
          <rdf:RDF xmlns:rdf="http://www.w3.org/1999/02/22-rdf-syntax-ns#" xmlns:dcterms="http://purl.org/dc/terms/" xmlns:vCard="http://www.w3.org/2001/vcard-rdf/3.0#" xmlns:vCard4="http://www.w3.org/2006/vcard/ns#" xmlns:bqbiol="http://biomodels.net/biology-qualifiers/" xmlns:bqmodel="http://biomodels.net/model-qualifiers/">
            <rdf:Description rdf:about="#meta_M_MAB_0698_i">
              <bqbiol:is>
                <rdf:Bag>
                  <rdf:li rdf:resource="https://identifiers.org/biomodels.sbo/SBO:0000252"/>
                </rdf:Bag>
              </bqbiol:is>
            </rdf:Description>
          </rdf:RDF>
        </annotation>
      </species>
      <species metaid="meta_M_MAB_0707_i" sboTerm="SBO:0000247" id="M_MAB_0707_i" name="Phosphoribosylformylglycinamidine synthase 2" compartment="i" hasOnlySubstanceUnits="false" boundaryCondition="false" constant="false">
        <annotation>
          <rdf:RDF xmlns:rdf="http://www.w3.org/1999/02/22-rdf-syntax-ns#" xmlns:dcterms="http://purl.org/dc/terms/" xmlns:vCard="http://www.w3.org/2001/vcard-rdf/3.0#" xmlns:vCard4="http://www.w3.org/2006/vcard/ns#" xmlns:bqbiol="http://biomodels.net/biology-qualifiers/" xmlns:bqmodel="http://biomodels.net/model-qualifiers/">
            <rdf:Description rdf:about="#meta_M_MAB_0707_i">
              <bqbiol:is>
                <rdf:Bag>
                  <rdf:li rdf:resource="https://identifiers.org/biomodels.sbo/SBO:0000252"/>
                </rdf:Bag>
              </bqbiol:is>
            </rdf:Description>
          </rdf:RDF>
        </annotation>
      </species>
      <species metaid="meta_M_MAB_1158_i" sboTerm="SBO:0000247" id="M_MAB_1158_i" name="Putative transcriptional regulator, MazG family" compartment="i" hasOnlySubstanceUnits="false" boundaryCondition="false" constant="false">
        <annotation>
          <rdf:RDF xmlns:rdf="http://www.w3.org/1999/02/22-rdf-syntax-ns#" xmlns:dcterms="http://purl.org/dc/terms/" xmlns:vCard="http://www.w3.org/2001/vcard-rdf/3.0#" xmlns:vCard4="http://www.w3.org/2006/vcard/ns#" xmlns:bqbiol="http://biomodels.net/biology-qualifiers/" xmlns:bqmodel="http://biomodels.net/model-qualifiers/">
            <rdf:Description rdf:about="#meta_M_MAB_1158_i">
              <bqbiol:is>
                <rdf:Bag>
                  <rdf:li rdf:resource="https://identifiers.org/biomodels.sbo/SBO:0000252"/>
                </rdf:Bag>
              </bqbiol:is>
            </rdf:Description>
          </rdf:RDF>
        </annotation>
      </species>
      <species metaid="meta_M_MAB_1485_i" sboTerm="SBO:0000247" id="M_MAB_1485_i" name="Non-canonical purine NTP pyrophosphatase" compartment="i" hasOnlySubstanceUnits="false" boundaryCondition="false" constant="false">
        <annotation>
          <rdf:RDF xmlns:rdf="http://www.w3.org/1999/02/22-rdf-syntax-ns#" xmlns:dcterms="http://purl.org/dc/terms/" xmlns:vCard="http://www.w3.org/2001/vcard-rdf/3.0#" xmlns:vCard4="http://www.w3.org/2006/vcard/ns#" xmlns:bqbiol="http://biomodels.net/biology-qualifiers/" xmlns:bqmodel="http://biomodels.net/model-qualifiers/">
            <rdf:Description rdf:about="#meta_M_MAB_1485_i">
              <bqbiol:is>
                <rdf:Bag>
                  <rdf:li rdf:resource="https://identifiers.org/biomodels.sbo/SBO:0000252"/>
                </rdf:Bag>
              </bqbiol:is>
            </rdf:Description>
          </rdf:RDF>
        </annotation>
      </species>
      <species metaid="meta_M_bigg_xtp_i" sboTerm="SBO:0000247" id="M_bigg_xtp_i" name="XTP(3-)" compartment="i" hasOnlySubstanceUnits="false" boundaryCondition="false" constant="false" fbc:charge="-3" fbc:chemicalFormula="C10H12N4O15P3">
        <notes>
          <html xmlns="http://www.w3.org/1999/xhtml">
            <p>BIGG: xtp</p>
            <p>BRENDA: BG1202</p>
            <p>CHARGE: -3</p>
            <p>CHEBI: 10049, 59885, 61314</p>
            <p>FORMULA: C10H12N4O15P3</p>
            <p>HMDB: HMDB00293</p>
            <p>INCHI: InChI=1S/C10H15N4O15P3/c15-5-3(1-26-31(22,23)29-32(24,25)28-30(19,20)21)27-9(6(5)16)14-2-11-4-7(14)12-10(18)13-8(4)17/h2-3,5-6,9,15-16H,1H2,(H,22,23)(H,24,25)(H2,19,20,21)(H2,12,13,17,18)/p-3/t3-,5-,6-,9-/m1/s1</p>
            <p>KEGG: C00700</p>
            <p>METACYC: XTP</p>
            <p>MXNREF: MNXM1860</p>
            <p>REACTOME: 2509848</p>
            <p>SEED: cpd00530</p>
            <p>SMILES: O[C@H]1[C@@H](O)[C@@H](O[C@@H]1COP([O-])(=O)OP([O-])(=O)OP(O)([O-])=O)N1C=NC2=C1NC(=O)NC2=O</p>
          </html>
        </notes>
        <annotation>
          <rdf:RDF xmlns:rdf="http://www.w3.org/1999/02/22-rdf-syntax-ns#" xmlns:dcterms="http://purl.org/dc/terms/" xmlns:vCard="http://www.w3.org/2001/vcard-rdf/3.0#" xmlns:vCard4="http://www.w3.org/2006/vcard/ns#" xmlns:bqbiol="http://biomodels.net/biology-qualifiers/" xmlns:bqmodel="http://biomodels.net/model-qualifiers/">
            <rdf:Description rdf:about="#meta_M_bigg_xtp_i">
              <bqbiol:is>
                <rdf:Bag>
                  <rdf:li rdf:resource="https://identifiers.org/bigg.metabolite/xtp"/>
                  <rdf:li rdf:resource="https://identifiers.org/chebi/CHEBI:10049"/>
                  <rdf:li rdf:resource="https://identifiers.org/chebi/CHEBI:59885"/>
                  <rdf:li rdf:resource="https://identifiers.org/chebi/CHEBI:61314"/>
                  <rdf:li rdf:resource="https://identifiers.org/hmdb/HMDB00293"/>
                  <rdf:li rdf:resource="https://identifiers.org/inchi/InChI=1S/C10H15N4O15P3/c15-5-3(1-26-31(22,23)29-32(24,25)28-30(19,20)21)27-9(6(5)16)14-2-11-4-7(14)12-10(18)13-8(4)17/h2-3,5-6,9,15-16H,1H2,(H,22,23)(H,24,25)(H2,19,20,21)(H2,12,13,17,18)/p-3/t3-,5-,6-,9-/m1/s1"/>
                  <rdf:li rdf:resource="https://identifiers.org/kegg.compound/C00700"/>
                  <rdf:li rdf:resource="https://identifiers.org/biocyc/XTP"/>
                  <rdf:li rdf:resource="https://identifiers.org/metanetx.chemical/MNXM1860"/>
                  <rdf:li rdf:resource="https://identifiers.org/reactome.compound/2509848"/>
                  <rdf:li rdf:resource="https://identifiers.org/seed.compound/cpd00530"/>
                </rdf:Bag>
              </bqbiol:is>
            </rdf:Description>
          </rdf:RDF>
        </annotation>
      </species>
      <species metaid="meta_M_bigg_pppi_i" sboTerm="SBO:0000247" id="M_bigg_pppi_i" name="triphosphate(4-)" compartment="i" hasOnlySubstanceUnits="false" boundaryCondition="false" constant="false" fbc:charge="-4" fbc:chemicalFormula="HO10P3">
        <notes>
          <html xmlns="http://www.w3.org/1999/xhtml">
            <p>BIGG: pppi</p>
            <p>BIOPATH: Triphosphate</p>
            <p>BRENDA: BG36438</p>
            <p>CHARGE: -4</p>
            <p>CHEBI: 18036, 5926, 9744, 39949, 29203, 39942, 48313, 48314, 48315, 48316</p>
            <p>FORMULA: HO10P3</p>
            <p>HMDB: HMDB12282</p>
            <p>INCHI: InChI=1S/H5O10P3/c1-11(2,3)9-13(7,8)10-12(4,5)6/h(H,7,8)(H2,1,2,3)(H2,4,5,6)/p-4</p>
            <p>KEGG: C00536</p>
            <p>METACYC: P3I</p>
            <p>MXNREF: MNXM332</p>
            <p>SEED: cpd00421</p>
            <p>SMILES: OP([O-])(=O)OP([O-])(=O)OP([O-])([O-])=O</p>
            <p>UPA: UPC00536</p>
          </html>
        </notes>
        <annotation>
          <rdf:RDF xmlns:rdf="http://www.w3.org/1999/02/22-rdf-syntax-ns#" xmlns:dcterms="http://purl.org/dc/terms/" xmlns:vCard="http://www.w3.org/2001/vcard-rdf/3.0#" xmlns:vCard4="http://www.w3.org/2006/vcard/ns#" xmlns:bqbiol="http://biomodels.net/biology-qualifiers/" xmlns:bqmodel="http://biomodels.net/model-qualifiers/">
            <rdf:Description rdf:about="#meta_M_bigg_pppi_i">
              <bqbiol:is>
                <rdf:Bag>
                  <rdf:li rdf:resource="https://identifiers.org/bigg.metabolite/pppi"/>
                  <rdf:li rdf:resource="https://identifiers.org/chebi/CHEBI:18036"/>
                  <rdf:li rdf:resource="https://identifiers.org/chebi/CHEBI:5926"/>
                  <rdf:li rdf:resource="https://identifiers.org/chebi/CHEBI:9744"/>
                  <rdf:li rdf:resource="https://identifiers.org/chebi/CHEBI:39949"/>
                  <rdf:li rdf:resource="https://identifiers.org/chebi/CHEBI:29203"/>
                  <rdf:li rdf:resource="https://identifiers.org/chebi/CHEBI:39942"/>
                  <rdf:li rdf:resource="https://identifiers.org/chebi/CHEBI:48313"/>
                  <rdf:li rdf:resource="https://identifiers.org/chebi/CHEBI:48314"/>
                  <rdf:li rdf:resource="https://identifiers.org/chebi/CHEBI:48315"/>
                  <rdf:li rdf:resource="https://identifiers.org/chebi/CHEBI:48316"/>
                  <rdf:li rdf:resource="https://identifiers.org/hmdb/HMDB12282"/>
                  <rdf:li rdf:resource="https://identifiers.org/inchi/InChI=1S/H5O10P3/c1-11(2,3)9-13(7,8)10-12(4,5)6/h(H,7,8)(H2,1,2,3)(H2,4,5,6)/p-4"/>
                  <rdf:li rdf:resource="https://identifiers.org/kegg.compound/C00536"/>
                  <rdf:li rdf:resource="https://identifiers.org/biocyc/P3I"/>
                  <rdf:li rdf:resource="https://identifiers.org/metanetx.chemical/MNXM332"/>
                  <rdf:li rdf:resource="https://identifiers.org/seed.compound/cpd00421"/>
                </rdf:Bag>
              </bqbiol:is>
            </rdf:Description>
          </rdf:RDF>
        </annotation>
      </species>
      <species metaid="meta_M_MAB_1707_i" sboTerm="SBO:0000247" id="M_MAB_1707_i" name="Deoxyguanosinetriphosphate triphosphohydrolase-like protein" compartment="i" hasOnlySubstanceUnits="false" boundaryCondition="false" constant="false">
        <annotation>
          <rdf:RDF xmlns:rdf="http://www.w3.org/1999/02/22-rdf-syntax-ns#" xmlns:dcterms="http://purl.org/dc/terms/" xmlns:vCard="http://www.w3.org/2001/vcard-rdf/3.0#" xmlns:vCard4="http://www.w3.org/2006/vcard/ns#" xmlns:bqbiol="http://biomodels.net/biology-qualifiers/" xmlns:bqmodel="http://biomodels.net/model-qualifiers/">
            <rdf:Description rdf:about="#meta_M_MAB_1707_i">
              <bqbiol:is>
                <rdf:Bag>
                  <rdf:li rdf:resource="https://identifiers.org/biomodels.sbo/SBO:0000252"/>
                </rdf:Bag>
              </bqbiol:is>
            </rdf:Description>
          </rdf:RDF>
        </annotation>
      </species>
      <species metaid="meta_M_bigg_adprib_i" sboTerm="SBO:0000247" id="M_bigg_adprib_i" name="ADP-D-ribose" compartment="i" hasOnlySubstanceUnits="false" boundaryCondition="false" constant="false" fbc:charge="-2" fbc:chemicalFormula="C15H21N5O14P2">
        <notes>
          <html xmlns="http://www.w3.org/1999/xhtml">
            <p>BIGG: adprib</p>
            <p>BIOPATH: ADP-D-Ribose</p>
            <p>BRENDA: BG6384</p>
            <p>CHARGE: -2</p>
            <p>CHEBI: 16960, 32889, 40752, 2351, 13231, 20850, 57967</p>
            <p>FORMULA: C15H21N5O14P2</p>
            <p>HMDB: HMDB01178</p>
            <p>INCHI: InChI=1S/C15H23N5O14P2/c16-12-7-13(18-3-17-12)20(4-19-7)14-10(23)8(21)5(32-14)1-30-35(26,27)34-36(28,29)31-2-6-9(22)11(24)15(25)33-6/h3-6,8-11,14-15,21-25H,1-2H2,(H,26,27)(H,28,29)(H2,16,17,18)/p-2/t5-,6-,8-,9-,10-,11-,14-,15?/m1/s1</p>
            <p>KEGG: C00301</p>
            <p>METACYC: ADENOSINE_DIPHOSPHATE_RIBOSE</p>
            <p>MXNREF: MNXM527</p>
            <p>REACTOME: 1131972, 2393945</p>
            <p>SEED: cpd00251</p>
            <p>SMILES: NC1=C2N=CN([C@@H]3O[C@H](COP([O-])(=O)OP([O-])(=O)OC[C@H]4OC(O)[C@H](O)[C@@H]4O)[C@@H](O)[C@H]3O)C2=NC=N1</p>
          </html>
        </notes>
        <annotation>
          <rdf:RDF xmlns:rdf="http://www.w3.org/1999/02/22-rdf-syntax-ns#" xmlns:dcterms="http://purl.org/dc/terms/" xmlns:vCard="http://www.w3.org/2001/vcard-rdf/3.0#" xmlns:vCard4="http://www.w3.org/2006/vcard/ns#" xmlns:bqbiol="http://biomodels.net/biology-qualifiers/" xmlns:bqmodel="http://biomodels.net/model-qualifiers/">
            <rdf:Description rdf:about="#meta_M_bigg_adprib_i">
              <bqbiol:is>
                <rdf:Bag>
                  <rdf:li rdf:resource="https://identifiers.org/bigg.metabolite/adprib"/>
                  <rdf:li rdf:resource="https://identifiers.org/chebi/CHEBI:16960"/>
                  <rdf:li rdf:resource="https://identifiers.org/chebi/CHEBI:32889"/>
                  <rdf:li rdf:resource="https://identifiers.org/chebi/CHEBI:40752"/>
                  <rdf:li rdf:resource="https://identifiers.org/chebi/CHEBI:2351"/>
                  <rdf:li rdf:resource="https://identifiers.org/chebi/CHEBI:13231"/>
                  <rdf:li rdf:resource="https://identifiers.org/chebi/CHEBI:20850"/>
                  <rdf:li rdf:resource="https://identifiers.org/chebi/CHEBI:57967"/>
                  <rdf:li rdf:resource="https://identifiers.org/hmdb/HMDB01178"/>
                  <rdf:li rdf:resource="https://identifiers.org/inchi/InChI=1S/C15H23N5O14P2/c16-12-7-13(18-3-17-12)20(4-19-7)14-10(23)8(21)5(32-14)1-30-35(26,27)34-36(28,29)31-2-6-9(22)11(24)15(25)33-6/h3-6,8-11,14-15,21-25H,1-2H2,(H,26,27)(H,28,29)(H2,16,17,18)/p-2/t5-,6-,8-,9-,10-,11-,14-,15?/m1/s1"/>
                  <rdf:li rdf:resource="https://identifiers.org/kegg.compound/C00301"/>
                  <rdf:li rdf:resource="https://identifiers.org/biocyc/ADENOSINE_DIPHOSPHATE_RIBOSE"/>
                  <rdf:li rdf:resource="https://identifiers.org/metanetx.chemical/MNXM527"/>
                  <rdf:li rdf:resource="https://identifiers.org/reactome.compound/1131972"/>
                  <rdf:li rdf:resource="https://identifiers.org/reactome.compound/2393945"/>
                  <rdf:li rdf:resource="https://identifiers.org/seed.compound/cpd00251"/>
                </rdf:Bag>
              </bqbiol:is>
            </rdf:Description>
          </rdf:RDF>
        </annotation>
      </species>
      <species metaid="meta_M_MAB_2365_i" sboTerm="SBO:0000247" id="M_MAB_2365_i" name="Hypothetical MutT/nudix family protein" compartment="i" hasOnlySubstanceUnits="false" boundaryCondition="false" constant="false">
        <annotation>
          <rdf:RDF xmlns:rdf="http://www.w3.org/1999/02/22-rdf-syntax-ns#" xmlns:dcterms="http://purl.org/dc/terms/" xmlns:vCard="http://www.w3.org/2001/vcard-rdf/3.0#" xmlns:vCard4="http://www.w3.org/2006/vcard/ns#" xmlns:bqbiol="http://biomodels.net/biology-qualifiers/" xmlns:bqmodel="http://biomodels.net/model-qualifiers/">
            <rdf:Description rdf:about="#meta_M_MAB_2365_i">
              <bqbiol:is>
                <rdf:Bag>
                  <rdf:li rdf:resource="https://identifiers.org/biomodels.sbo/SBO:0000252"/>
                </rdf:Bag>
              </bqbiol:is>
            </rdf:Description>
          </rdf:RDF>
        </annotation>
      </species>
      <species metaid="meta_M_bigg_damp_i" sboTerm="SBO:0000247" id="M_bigg_damp_i" name="dAMP" compartment="i" hasOnlySubstanceUnits="false" boundaryCondition="false" constant="false" fbc:charge="-2" fbc:chemicalFormula="C10H12N5O6P">
        <notes>
          <html xmlns="http://www.w3.org/1999/xhtml">
            <p>BIGG: damp</p>
            <p>BIOPATH: 2-prime-Deoxyadenosine-5-prime-phosphate</p>
            <p>BRENDA: BG1037</p>
            <p>CHARGE: -2</p>
            <p>CHEBI: 17713, 14068, 41864, 19236, 10490, 41815, 58245</p>
            <p>FORMULA: C10H12N5O6P</p>
            <p>HMDB: HMDB00905</p>
            <p>INCHI: InChI=1S/C10H14N5O6P/c11-9-8-10(13-3-12-9)15(4-14-8)7-1-5(16)6(21-7)2-20-22(17,18)19/h3-7,16H,1-2H2,(H2,11,12,13)(H2,17,18,19)/p-2/t5-,6+,7+/m0/s1</p>
            <p>KEGG: C00360</p>
            <p>METACYC: DAMP</p>
            <p>MXNREF: MNXM432</p>
            <p>REACTOME: 109386, 500088, 500125, 500199</p>
            <p>SEED: cpd00294</p>
            <p>SMILES: NC1=C2N=CN([C@H]3C[C@H](O)[C@@H](COP([O-])([O-])=O)O3)C2=NC=N1</p>
          </html>
        </notes>
        <annotation>
          <rdf:RDF xmlns:rdf="http://www.w3.org/1999/02/22-rdf-syntax-ns#" xmlns:dcterms="http://purl.org/dc/terms/" xmlns:vCard="http://www.w3.org/2001/vcard-rdf/3.0#" xmlns:vCard4="http://www.w3.org/2006/vcard/ns#" xmlns:bqbiol="http://biomodels.net/biology-qualifiers/" xmlns:bqmodel="http://biomodels.net/model-qualifiers/">
            <rdf:Description rdf:about="#meta_M_bigg_damp_i">
              <bqbiol:is>
                <rdf:Bag>
                  <rdf:li rdf:resource="https://identifiers.org/bigg.metabolite/damp"/>
                  <rdf:li rdf:resource="https://identifiers.org/chebi/CHEBI:17713"/>
                  <rdf:li rdf:resource="https://identifiers.org/chebi/CHEBI:14068"/>
                  <rdf:li rdf:resource="https://identifiers.org/chebi/CHEBI:41864"/>
                  <rdf:li rdf:resource="https://identifiers.org/chebi/CHEBI:19236"/>
                  <rdf:li rdf:resource="https://identifiers.org/chebi/CHEBI:10490"/>
                  <rdf:li rdf:resource="https://identifiers.org/chebi/CHEBI:41815"/>
                  <rdf:li rdf:resource="https://identifiers.org/chebi/CHEBI:58245"/>
                  <rdf:li rdf:resource="https://identifiers.org/hmdb/HMDB00905"/>
                  <rdf:li rdf:resource="https://identifiers.org/inchi/InChI=1S/C10H14N5O6P/c11-9-8-10(13-3-12-9)15(4-14-8)7-1-5(16)6(21-7)2-20-22(17,18)19/h3-7,16H,1-2H2,(H2,11,12,13)(H2,17,18,19)/p-2/t5-,6+,7+/m0/s1"/>
                  <rdf:li rdf:resource="https://identifiers.org/kegg.compound/C00360"/>
                  <rdf:li rdf:resource="https://identifiers.org/biocyc/DAMP"/>
                  <rdf:li rdf:resource="https://identifiers.org/metanetx.chemical/MNXM432"/>
                  <rdf:li rdf:resource="https://identifiers.org/reactome.compound/109386"/>
                  <rdf:li rdf:resource="https://identifiers.org/reactome.compound/500088"/>
                  <rdf:li rdf:resource="https://identifiers.org/reactome.compound/500125"/>
                  <rdf:li rdf:resource="https://identifiers.org/reactome.compound/500199"/>
                  <rdf:li rdf:resource="https://identifiers.org/seed.compound/cpd00294"/>
                </rdf:Bag>
              </bqbiol:is>
            </rdf:Description>
          </rdf:RDF>
        </annotation>
      </species>
      <species metaid="meta_M_bigg_didp_i" sboTerm="SBO:0000247" id="M_bigg_didp_i" name="dIDP" compartment="i" hasOnlySubstanceUnits="false" boundaryCondition="false" constant="false" fbc:charge="-3" fbc:chemicalFormula="C10H11N4O10P2">
        <notes>
          <html xmlns="http://www.w3.org/1999/xhtml">
            <p>BIGG: didp</p>
            <p>BRENDA: BG1008</p>
            <p>CHARGE: -3</p>
            <p>CHEBI: 28823, 19249, 10498, 62286</p>
            <p>FORMULA: C10H11N4O10P2</p>
            <p>HMDB: HMDB03536</p>
            <p>KEGG: C01344</p>
            <p>METACYC: CPD0-2231</p>
            <p>MXNREF: MNXM2174</p>
            <p>REACTOME: 2509796</p>
            <p>SEED: cpd00976</p>
          </html>
        </notes>
        <annotation>
          <rdf:RDF xmlns:rdf="http://www.w3.org/1999/02/22-rdf-syntax-ns#" xmlns:dcterms="http://purl.org/dc/terms/" xmlns:vCard="http://www.w3.org/2001/vcard-rdf/3.0#" xmlns:vCard4="http://www.w3.org/2006/vcard/ns#" xmlns:bqbiol="http://biomodels.net/biology-qualifiers/" xmlns:bqmodel="http://biomodels.net/model-qualifiers/">
            <rdf:Description rdf:about="#meta_M_bigg_didp_i">
              <bqbiol:is>
                <rdf:Bag>
                  <rdf:li rdf:resource="https://identifiers.org/bigg.metabolite/didp"/>
                  <rdf:li rdf:resource="https://identifiers.org/chebi/CHEBI:28823"/>
                  <rdf:li rdf:resource="https://identifiers.org/chebi/CHEBI:19249"/>
                  <rdf:li rdf:resource="https://identifiers.org/chebi/CHEBI:10498"/>
                  <rdf:li rdf:resource="https://identifiers.org/chebi/CHEBI:62286"/>
                  <rdf:li rdf:resource="https://identifiers.org/hmdb/HMDB03536"/>
                  <rdf:li rdf:resource="https://identifiers.org/kegg.compound/C01344"/>
                  <rdf:li rdf:resource="https://identifiers.org/biocyc/CPD0-2231"/>
                  <rdf:li rdf:resource="https://identifiers.org/metanetx.chemical/MNXM2174"/>
                  <rdf:li rdf:resource="https://identifiers.org/reactome.compound/2509796"/>
                  <rdf:li rdf:resource="https://identifiers.org/seed.compound/cpd00976"/>
                </rdf:Bag>
              </bqbiol:is>
            </rdf:Description>
          </rdf:RDF>
        </annotation>
      </species>
      <species metaid="meta_M_bigg_ditp_i" sboTerm="SBO:0000247" id="M_bigg_ditp_i" name="dITP" compartment="i" hasOnlySubstanceUnits="false" boundaryCondition="false" constant="false" fbc:charge="-4" fbc:chemicalFormula="C10H11N4O13P3">
        <notes>
          <html xmlns="http://www.w3.org/1999/xhtml">
            <p>BIGG: ditp</p>
            <p>BRENDA: BG1195</p>
            <p>CHARGE: -4</p>
            <p>CHEBI: 28807, 10499, 19251, 61382</p>
            <p>FORMULA: C10H11N4O13P3</p>
            <p>HMDB: HMDB03537</p>
            <p>KEGG: C01345</p>
            <p>METACYC: DITP</p>
            <p>MXNREF: MNXM1325</p>
            <p>REACTOME: 2509835</p>
            <p>SEED: cpd00977</p>
          </html>
        </notes>
        <annotation>
          <rdf:RDF xmlns:rdf="http://www.w3.org/1999/02/22-rdf-syntax-ns#" xmlns:dcterms="http://purl.org/dc/terms/" xmlns:vCard="http://www.w3.org/2001/vcard-rdf/3.0#" xmlns:vCard4="http://www.w3.org/2006/vcard/ns#" xmlns:bqbiol="http://biomodels.net/biology-qualifiers/" xmlns:bqmodel="http://biomodels.net/model-qualifiers/">
            <rdf:Description rdf:about="#meta_M_bigg_ditp_i">
              <bqbiol:is>
                <rdf:Bag>
                  <rdf:li rdf:resource="https://identifiers.org/bigg.metabolite/ditp"/>
                  <rdf:li rdf:resource="https://identifiers.org/chebi/CHEBI:28807"/>
                  <rdf:li rdf:resource="https://identifiers.org/chebi/CHEBI:10499"/>
                  <rdf:li rdf:resource="https://identifiers.org/chebi/CHEBI:19251"/>
                  <rdf:li rdf:resource="https://identifiers.org/chebi/CHEBI:61382"/>
                  <rdf:li rdf:resource="https://identifiers.org/hmdb/HMDB03537"/>
                  <rdf:li rdf:resource="https://identifiers.org/kegg.compound/C01345"/>
                  <rdf:li rdf:resource="https://identifiers.org/biocyc/DITP"/>
                  <rdf:li rdf:resource="https://identifiers.org/metanetx.chemical/MNXM1325"/>
                  <rdf:li rdf:resource="https://identifiers.org/reactome.compound/2509835"/>
                  <rdf:li rdf:resource="https://identifiers.org/seed.compound/cpd00977"/>
                </rdf:Bag>
              </bqbiol:is>
            </rdf:Description>
          </rdf:RDF>
        </annotation>
      </species>
      <species metaid="meta_M_bigg_dimp_i" sboTerm="SBO:0000247" id="M_bigg_dimp_i" name="dIMP" compartment="i" hasOnlySubstanceUnits="false" boundaryCondition="false" constant="false" fbc:charge="-2" fbc:chemicalFormula="C10H11N4O7P">
        <notes>
          <html xmlns="http://www.w3.org/1999/xhtml">
            <p>BIGG: dimp</p>
            <p>BRENDA: BG799</p>
            <p>CHARGE: -2</p>
            <p>CHEBI: 28806, 41998, 19250, 837, 44500, 61194</p>
            <p>FORMULA: C10H11N4O7P</p>
            <p>HMDB: HMDB06555</p>
            <p>INCHI: InChI=1S/C10H13N4O7P/c15-5-1-7(21-6(5)2-20-22(17,18)19)14-4-13-8-9(14)11-3-12-10(8)16/h3-7,15H,1-2H2,(H,11,12,16)(H2,17,18,19)/p-2/t5-,6+,7+/m0/s1</p>
            <p>KEGG: C06196</p>
            <p>METACYC: DIMP</p>
            <p>MXNREF: MNXM1922</p>
            <p>REACTOME: 109330, 2509805</p>
            <p>SEED: cpd03704</p>
            <p>SMILES: O[C@H]1C[C@@H](O[C@@H]1COP([O-])([O-])=O)N1C=NC2=C1N=CNC2=O</p>
          </html>
        </notes>
        <annotation>
          <rdf:RDF xmlns:rdf="http://www.w3.org/1999/02/22-rdf-syntax-ns#" xmlns:dcterms="http://purl.org/dc/terms/" xmlns:vCard="http://www.w3.org/2001/vcard-rdf/3.0#" xmlns:vCard4="http://www.w3.org/2006/vcard/ns#" xmlns:bqbiol="http://biomodels.net/biology-qualifiers/" xmlns:bqmodel="http://biomodels.net/model-qualifiers/">
            <rdf:Description rdf:about="#meta_M_bigg_dimp_i">
              <bqbiol:is>
                <rdf:Bag>
                  <rdf:li rdf:resource="https://identifiers.org/bigg.metabolite/dimp"/>
                  <rdf:li rdf:resource="https://identifiers.org/chebi/CHEBI:28806"/>
                  <rdf:li rdf:resource="https://identifiers.org/chebi/CHEBI:41998"/>
                  <rdf:li rdf:resource="https://identifiers.org/chebi/CHEBI:19250"/>
                  <rdf:li rdf:resource="https://identifiers.org/chebi/CHEBI:837"/>
                  <rdf:li rdf:resource="https://identifiers.org/chebi/CHEBI:44500"/>
                  <rdf:li rdf:resource="https://identifiers.org/chebi/CHEBI:61194"/>
                  <rdf:li rdf:resource="https://identifiers.org/hmdb/HMDB06555"/>
                  <rdf:li rdf:resource="https://identifiers.org/inchi/InChI=1S/C10H13N4O7P/c15-5-1-7(21-6(5)2-20-22(17,18)19)14-4-13-8-9(14)11-3-12-10(8)16/h3-7,15H,1-2H2,(H,11,12,16)(H2,17,18,19)/p-2/t5-,6+,7+/m0/s1"/>
                  <rdf:li rdf:resource="https://identifiers.org/kegg.compound/C06196"/>
                  <rdf:li rdf:resource="https://identifiers.org/biocyc/DIMP"/>
                  <rdf:li rdf:resource="https://identifiers.org/metanetx.chemical/MNXM1922"/>
                  <rdf:li rdf:resource="https://identifiers.org/reactome.compound/109330"/>
                  <rdf:li rdf:resource="https://identifiers.org/reactome.compound/2509805"/>
                  <rdf:li rdf:resource="https://identifiers.org/seed.compound/cpd03704"/>
                </rdf:Bag>
              </bqbiol:is>
            </rdf:Description>
          </rdf:RDF>
        </annotation>
      </species>
      <species metaid="meta_M_bigg_35cgmp_i" sboTerm="SBO:0000247" id="M_bigg_35cgmp_i" name="3&apos;,5&apos;-cyclic GMP(1-)" compartment="i" hasOnlySubstanceUnits="false" boundaryCondition="false" constant="false" fbc:charge="-1" fbc:chemicalFormula="C10H11N5O7P">
        <notes>
          <html xmlns="http://www.w3.org/1999/xhtml">
            <p>BIGG: 35cgmp</p>
            <p>BIOPATH: Guanosine-3-prime,5-prime-monophosphate_(cyclic)</p>
            <p>BRENDA: BG670</p>
            <p>CHARGE: -1</p>
            <p>CHEBI: 16356, 11675, 19829, 14377, 1327, 57746</p>
            <p>FORMULA: C10H11N5O7P</p>
            <p>HMDB: HMDB01314</p>
            <p>INCHI: InChI=1S/C10H12N5O7P/c11-10-13-7-4(8(17)14-10)12-2-15(7)9-5(16)6-3(21-9)1-20-23(18,19)22-6/h2-3,5-6,9,16H,1H2,(H,18,19)(H3,11,13,14,17)/p-1/t3-,5-,6-,9-/m1/s1</p>
            <p>KEGG: C00942</p>
            <p>METACYC: CGMP</p>
            <p>MXNREF: MNXM665</p>
            <p>REACTOME: 30991</p>
            <p>SEED: cpd00697</p>
            <p>SMILES: NC1=NC2=C(N=CN2[C@@H]2O[C@@H]3COP([O-])(=O)O[C@H]3[C@H]2O)C(=O)N1</p>
            <p>UPA: UPC00942</p>
          </html>
        </notes>
        <annotation>
          <rdf:RDF xmlns:rdf="http://www.w3.org/1999/02/22-rdf-syntax-ns#" xmlns:dcterms="http://purl.org/dc/terms/" xmlns:vCard="http://www.w3.org/2001/vcard-rdf/3.0#" xmlns:vCard4="http://www.w3.org/2006/vcard/ns#" xmlns:bqbiol="http://biomodels.net/biology-qualifiers/" xmlns:bqmodel="http://biomodels.net/model-qualifiers/">
            <rdf:Description rdf:about="#meta_M_bigg_35cgmp_i">
              <bqbiol:is>
                <rdf:Bag>
                  <rdf:li rdf:resource="https://identifiers.org/bigg.metabolite/35cgmp"/>
                  <rdf:li rdf:resource="https://identifiers.org/chebi/CHEBI:16356"/>
                  <rdf:li rdf:resource="https://identifiers.org/chebi/CHEBI:11675"/>
                  <rdf:li rdf:resource="https://identifiers.org/chebi/CHEBI:19829"/>
                  <rdf:li rdf:resource="https://identifiers.org/chebi/CHEBI:14377"/>
                  <rdf:li rdf:resource="https://identifiers.org/chebi/CHEBI:1327"/>
                  <rdf:li rdf:resource="https://identifiers.org/chebi/CHEBI:57746"/>
                  <rdf:li rdf:resource="https://identifiers.org/hmdb/HMDB01314"/>
                  <rdf:li rdf:resource="https://identifiers.org/inchi/InChI=1S/C10H12N5O7P/c11-10-13-7-4(8(17)14-10)12-2-15(7)9-5(16)6-3(21-9)1-20-23(18,19)22-6/h2-3,5-6,9,16H,1H2,(H,18,19)(H3,11,13,14,17)/p-1/t3-,5-,6-,9-/m1/s1"/>
                  <rdf:li rdf:resource="https://identifiers.org/kegg.compound/C00942"/>
                  <rdf:li rdf:resource="https://identifiers.org/biocyc/CGMP"/>
                  <rdf:li rdf:resource="https://identifiers.org/metanetx.chemical/MNXM665"/>
                  <rdf:li rdf:resource="https://identifiers.org/reactome.compound/30991"/>
                  <rdf:li rdf:resource="https://identifiers.org/seed.compound/cpd00697"/>
                </rdf:Bag>
              </bqbiol:is>
            </rdf:Description>
          </rdf:RDF>
        </annotation>
      </species>
      <species metaid="meta_M_bigg_C04051_i" sboTerm="SBO:0000247" id="M_bigg_C04051_i" name="5-amino-4-imidazolecarboxyamide" compartment="i" hasOnlySubstanceUnits="false" boundaryCondition="false" constant="false" fbc:charge="0" fbc:chemicalFormula="C4H6N4O">
        <notes>
          <html xmlns="http://www.w3.org/1999/xhtml">
            <p>BIGG: C04051</p>
            <p>CHARGE: 0</p>
            <p>CHEBI: 2030, 20544</p>
            <p>FORMULA: C4H6N4O</p>
            <p>HMDB: HMDB03192</p>
            <p>INCHI: InChI=1S/C4H6N4O/c5-3-2(4(6)9)7-1-8-3/h1H,5H2,(H2,6,9)(H,7,8)</p>
            <p>KEGG: C04051</p>
            <p>METACYC: CPD-3762</p>
            <p>MXNREF: MNXM4388</p>
            <p>SEED: cpd02506, cpd16736</p>
            <p>SMILES: NC(=O)C1=C(N)NC=N1</p>
          </html>
        </notes>
        <annotation>
          <rdf:RDF xmlns:rdf="http://www.w3.org/1999/02/22-rdf-syntax-ns#" xmlns:dcterms="http://purl.org/dc/terms/" xmlns:vCard="http://www.w3.org/2001/vcard-rdf/3.0#" xmlns:vCard4="http://www.w3.org/2006/vcard/ns#" xmlns:bqbiol="http://biomodels.net/biology-qualifiers/" xmlns:bqmodel="http://biomodels.net/model-qualifiers/">
            <rdf:Description rdf:about="#meta_M_bigg_C04051_i">
              <bqbiol:is>
                <rdf:Bag>
                  <rdf:li rdf:resource="https://identifiers.org/bigg.metabolite/C04051"/>
                  <rdf:li rdf:resource="https://identifiers.org/chebi/CHEBI:2030"/>
                  <rdf:li rdf:resource="https://identifiers.org/chebi/CHEBI:20544"/>
                  <rdf:li rdf:resource="https://identifiers.org/hmdb/HMDB03192"/>
                  <rdf:li rdf:resource="https://identifiers.org/inchi/InChI=1S/C4H6N4O/c5-3-2(4(6)9)7-1-8-3/h1H,5H2,(H2,6,9)(H,7,8)"/>
                  <rdf:li rdf:resource="https://identifiers.org/kegg.compound/C04051"/>
                  <rdf:li rdf:resource="https://identifiers.org/biocyc/CPD-3762"/>
                  <rdf:li rdf:resource="https://identifiers.org/metanetx.chemical/MNXM4388"/>
                  <rdf:li rdf:resource="https://identifiers.org/seed.compound/cpd02506"/>
                  <rdf:li rdf:resource="https://identifiers.org/seed.compound/cpd16736"/>
                </rdf:Bag>
              </bqbiol:is>
            </rdf:Description>
          </rdf:RDF>
        </annotation>
      </species>
      <species metaid="meta_M_bigg_5caiz_i" sboTerm="SBO:0000247" id="M_bigg_5caiz_i" name="5-carboxylatoamino-1-(5-O-phosphonato-D-ribosyl)imidazole(3-)" compartment="i" hasOnlySubstanceUnits="false" boundaryCondition="false" constant="false" fbc:charge="-3" fbc:chemicalFormula="C9H11N3O9P">
        <notes>
          <html xmlns="http://www.w3.org/1999/xhtml">
            <p>BIGG: 5caiz</p>
            <p>BRENDA: BG38839</p>
            <p>CHARGE: -3</p>
            <p>CHEBI: 48000, 58730</p>
            <p>FORMULA: C9H11N3O9P</p>
            <p>HMDB: HMDB12268</p>
            <p>INCHI: InChI=1S/C9H14N3O9P/c13-6-4(2-20-22(17,18)19)21-8(7(6)14)12-3-10-1-5(12)11-9(15)16/h1,3-4,6-8,11,13-14H,2H2,(H,15,16)(H2,17,18,19)/p-3/t4-,6-,7-,8-/m1/s1</p>
            <p>KEGG: C15667</p>
            <p>METACYC: CPD-9005, CPD0-181</p>
            <p>MXNREF: MNXM1409</p>
            <p>SEED: cpd11310</p>
            <p>SMILES: O[C@H]1[C@@H](O)[C@@H](O[C@@H]1COP([O-])([O-])=O)N1C=NC=C1NC([O-])=O</p>
            <p>UPA: UPC15667</p>
          </html>
        </notes>
        <annotation>
          <rdf:RDF xmlns:rdf="http://www.w3.org/1999/02/22-rdf-syntax-ns#" xmlns:dcterms="http://purl.org/dc/terms/" xmlns:vCard="http://www.w3.org/2001/vcard-rdf/3.0#" xmlns:vCard4="http://www.w3.org/2006/vcard/ns#" xmlns:bqbiol="http://biomodels.net/biology-qualifiers/" xmlns:bqmodel="http://biomodels.net/model-qualifiers/">
            <rdf:Description rdf:about="#meta_M_bigg_5caiz_i">
              <bqbiol:is>
                <rdf:Bag>
                  <rdf:li rdf:resource="https://identifiers.org/bigg.metabolite/5caiz"/>
                  <rdf:li rdf:resource="https://identifiers.org/chebi/CHEBI:48000"/>
                  <rdf:li rdf:resource="https://identifiers.org/chebi/CHEBI:58730"/>
                  <rdf:li rdf:resource="https://identifiers.org/hmdb/HMDB12268"/>
                  <rdf:li rdf:resource="https://identifiers.org/inchi/InChI=1S/C9H14N3O9P/c13-6-4(2-20-22(17,18)19)21-8(7(6)14)12-3-10-1-5(12)11-9(15)16/h1,3-4,6-8,11,13-14H,2H2,(H,15,16)(H2,17,18,19)/p-3/t4-,6-,7-,8-/m1/s1"/>
                  <rdf:li rdf:resource="https://identifiers.org/kegg.compound/C15667"/>
                  <rdf:li rdf:resource="https://identifiers.org/biocyc/CPD-9005"/>
                  <rdf:li rdf:resource="https://identifiers.org/biocyc/CPD0-181"/>
                  <rdf:li rdf:resource="https://identifiers.org/metanetx.chemical/MNXM1409"/>
                  <rdf:li rdf:resource="https://identifiers.org/seed.compound/cpd11310"/>
                </rdf:Bag>
              </bqbiol:is>
            </rdf:Description>
          </rdf:RDF>
        </annotation>
      </species>
      <species metaid="meta_M_MAB_3620c_i" sboTerm="SBO:0000247" id="M_MAB_3620c_i" name="Probable phosphoribosylaminoimidazole carboxylase PurK" compartment="i" hasOnlySubstanceUnits="false" boundaryCondition="false" constant="false">
        <annotation>
          <rdf:RDF xmlns:rdf="http://www.w3.org/1999/02/22-rdf-syntax-ns#" xmlns:dcterms="http://purl.org/dc/terms/" xmlns:vCard="http://www.w3.org/2001/vcard-rdf/3.0#" xmlns:vCard4="http://www.w3.org/2006/vcard/ns#" xmlns:bqbiol="http://biomodels.net/biology-qualifiers/" xmlns:bqmodel="http://biomodels.net/model-qualifiers/">
            <rdf:Description rdf:about="#meta_M_MAB_3620c_i">
              <bqbiol:is>
                <rdf:Bag>
                  <rdf:li rdf:resource="https://identifiers.org/biomodels.sbo/SBO:0000252"/>
                </rdf:Bag>
              </bqbiol:is>
            </rdf:Description>
          </rdf:RDF>
        </annotation>
      </species>
      <species metaid="meta_M_MAB_3619c_i" sboTerm="SBO:0000247" id="M_MAB_3619c_i" name="N5-carboxyaminoimidazole ribonucleotide mutase" compartment="i" hasOnlySubstanceUnits="false" boundaryCondition="false" constant="false">
        <annotation>
          <rdf:RDF xmlns:rdf="http://www.w3.org/1999/02/22-rdf-syntax-ns#" xmlns:dcterms="http://purl.org/dc/terms/" xmlns:vCard="http://www.w3.org/2001/vcard-rdf/3.0#" xmlns:vCard4="http://www.w3.org/2006/vcard/ns#" xmlns:bqbiol="http://biomodels.net/biology-qualifiers/" xmlns:bqmodel="http://biomodels.net/model-qualifiers/">
            <rdf:Description rdf:about="#meta_M_MAB_3619c_i">
              <bqbiol:is>
                <rdf:Bag>
                  <rdf:li rdf:resource="https://identifiers.org/biomodels.sbo/SBO:0000252"/>
                </rdf:Bag>
              </bqbiol:is>
            </rdf:Description>
          </rdf:RDF>
        </annotation>
      </species>
      <species metaid="meta_M_MAB_2931c_i" sboTerm="SBO:0000247" id="M_MAB_2931c_i" name="Uncharacterized protein" compartment="i" hasOnlySubstanceUnits="false" boundaryCondition="false" constant="false">
        <annotation>
          <rdf:RDF xmlns:rdf="http://www.w3.org/1999/02/22-rdf-syntax-ns#" xmlns:dcterms="http://purl.org/dc/terms/" xmlns:vCard="http://www.w3.org/2001/vcard-rdf/3.0#" xmlns:vCard4="http://www.w3.org/2006/vcard/ns#" xmlns:bqbiol="http://biomodels.net/biology-qualifiers/" xmlns:bqmodel="http://biomodels.net/model-qualifiers/">
            <rdf:Description rdf:about="#meta_M_MAB_2931c_i">
              <bqbiol:is>
                <rdf:Bag>
                  <rdf:li rdf:resource="https://identifiers.org/biomodels.sbo/SBO:0000252"/>
                </rdf:Bag>
              </bqbiol:is>
            </rdf:Description>
          </rdf:RDF>
        </annotation>
      </species>
      <species metaid="meta_M_bigg_dudp_i" sboTerm="SBO:0000247" id="M_bigg_dudp_i" name="dUDP" compartment="i" hasOnlySubstanceUnits="false" boundaryCondition="false" constant="false" fbc:charge="-3" fbc:chemicalFormula="C9H11N2O11P2">
        <notes>
          <html xmlns="http://www.w3.org/1999/xhtml">
            <p>BIGG: dudp</p>
            <p>BIOPATH: 2-prime-Deoxyuridine-5-prime-diphosphate</p>
            <p>BRENDA: BG27561</p>
            <p>CHARGE: -3</p>
            <p>CHEBI: 28850, 10531, 19262, 60471</p>
            <p>FORMULA: C9H11N2O11P2</p>
            <p>HMDB: HMDB01000</p>
            <p>KEGG: C01346</p>
            <p>METACYC: DUDP</p>
            <p>MXNREF: MNXM572</p>
            <p>SEED: cpd00978</p>
          </html>
        </notes>
        <annotation>
          <rdf:RDF xmlns:rdf="http://www.w3.org/1999/02/22-rdf-syntax-ns#" xmlns:dcterms="http://purl.org/dc/terms/" xmlns:vCard="http://www.w3.org/2001/vcard-rdf/3.0#" xmlns:vCard4="http://www.w3.org/2006/vcard/ns#" xmlns:bqbiol="http://biomodels.net/biology-qualifiers/" xmlns:bqmodel="http://biomodels.net/model-qualifiers/">
            <rdf:Description rdf:about="#meta_M_bigg_dudp_i">
              <bqbiol:is>
                <rdf:Bag>
                  <rdf:li rdf:resource="https://identifiers.org/bigg.metabolite/dudp"/>
                  <rdf:li rdf:resource="https://identifiers.org/chebi/CHEBI:28850"/>
                  <rdf:li rdf:resource="https://identifiers.org/chebi/CHEBI:10531"/>
                  <rdf:li rdf:resource="https://identifiers.org/chebi/CHEBI:19262"/>
                  <rdf:li rdf:resource="https://identifiers.org/chebi/CHEBI:60471"/>
                  <rdf:li rdf:resource="https://identifiers.org/hmdb/HMDB01000"/>
                  <rdf:li rdf:resource="https://identifiers.org/kegg.compound/C01346"/>
                  <rdf:li rdf:resource="https://identifiers.org/biocyc/DUDP"/>
                  <rdf:li rdf:resource="https://identifiers.org/metanetx.chemical/MNXM572"/>
                  <rdf:li rdf:resource="https://identifiers.org/seed.compound/cpd00978"/>
                </rdf:Bag>
              </bqbiol:is>
            </rdf:Description>
          </rdf:RDF>
        </annotation>
      </species>
      <species metaid="meta_M_bigg_ump_i" sboTerm="SBO:0000247" id="M_bigg_ump_i" name="UMP(2-)" compartment="i" hasOnlySubstanceUnits="false" boundaryCondition="false" constant="false" fbc:charge="-2" fbc:chemicalFormula="C9H11N2O9P">
        <notes>
          <html xmlns="http://www.w3.org/1999/xhtml">
            <p>BIGG: ump</p>
            <p>BIOPATH: Uridine-5-prime-phosphate</p>
            <p>BRENDA: BG27452</p>
            <p>CHARGE: -2</p>
            <p>CHEBI: 16695, 47721, 9849, 13508, 13509, 46362, 27231, 46382, 57865</p>
            <p>FORMULA: C9H11N2O9P</p>
            <p>HMDB: HMDB00288</p>
            <p>INCHI: InChI=1S/C9H13N2O9P/c12-5-1-2-11(9(15)10-5)8-7(14)6(13)4(20-8)3-19-21(16,17)18/h1-2,4,6-8,13-14H,3H2,(H,10,12,15)(H2,16,17,18)/p-2/t4-,6-,7-,8-/m1/s1</p>
            <p>KEGG: C00105</p>
            <p>METACYC: CPD0-2080, UMP</p>
            <p>MXNREF: MNXM80</p>
            <p>REACTOME: 109402, 735698, 418075</p>
            <p>SEED: cpd00091</p>
            <p>SMILES: O[C@H]1[C@@H](O)[C@@H](O[C@@H]1COP([O-])([O-])=O)N1C=CC(=O)NC1=O</p>
            <p>UPA: UPC00105</p>
          </html>
        </notes>
        <annotation>
          <rdf:RDF xmlns:rdf="http://www.w3.org/1999/02/22-rdf-syntax-ns#" xmlns:dcterms="http://purl.org/dc/terms/" xmlns:vCard="http://www.w3.org/2001/vcard-rdf/3.0#" xmlns:vCard4="http://www.w3.org/2006/vcard/ns#" xmlns:bqbiol="http://biomodels.net/biology-qualifiers/" xmlns:bqmodel="http://biomodels.net/model-qualifiers/">
            <rdf:Description rdf:about="#meta_M_bigg_ump_i">
              <bqbiol:is>
                <rdf:Bag>
                  <rdf:li rdf:resource="https://identifiers.org/bigg.metabolite/ump"/>
                  <rdf:li rdf:resource="https://identifiers.org/chebi/CHEBI:16695"/>
                  <rdf:li rdf:resource="https://identifiers.org/chebi/CHEBI:47721"/>
                  <rdf:li rdf:resource="https://identifiers.org/chebi/CHEBI:9849"/>
                  <rdf:li rdf:resource="https://identifiers.org/chebi/CHEBI:13508"/>
                  <rdf:li rdf:resource="https://identifiers.org/chebi/CHEBI:13509"/>
                  <rdf:li rdf:resource="https://identifiers.org/chebi/CHEBI:46362"/>
                  <rdf:li rdf:resource="https://identifiers.org/chebi/CHEBI:27231"/>
                  <rdf:li rdf:resource="https://identifiers.org/chebi/CHEBI:46382"/>
                  <rdf:li rdf:resource="https://identifiers.org/chebi/CHEBI:57865"/>
                  <rdf:li rdf:resource="https://identifiers.org/hmdb/HMDB00288"/>
                  <rdf:li rdf:resource="https://identifiers.org/inchi/InChI=1S/C9H13N2O9P/c12-5-1-2-11(9(15)10-5)8-7(14)6(13)4(20-8)3-19-21(16,17)18/h1-2,4,6-8,13-14H,3H2,(H,10,12,15)(H2,16,17,18)/p-2/t4-,6-,7-,8-/m1/s1"/>
                  <rdf:li rdf:resource="https://identifiers.org/kegg.compound/C00105"/>
                  <rdf:li rdf:resource="https://identifiers.org/biocyc/CPD0-2080"/>
                  <rdf:li rdf:resource="https://identifiers.org/biocyc/UMP"/>
                  <rdf:li rdf:resource="https://identifiers.org/metanetx.chemical/MNXM80"/>
                  <rdf:li rdf:resource="https://identifiers.org/reactome.compound/109402"/>
                  <rdf:li rdf:resource="https://identifiers.org/reactome.compound/735698"/>
                  <rdf:li rdf:resource="https://identifiers.org/reactome.compound/418075"/>
                  <rdf:li rdf:resource="https://identifiers.org/seed.compound/cpd00091"/>
                </rdf:Bag>
              </bqbiol:is>
            </rdf:Description>
          </rdf:RDF>
        </annotation>
      </species>
      <species metaid="meta_M_MAB_3188c_i" sboTerm="SBO:0000247" id="M_MAB_3188c_i" name="Uridylate kinase" compartment="i" hasOnlySubstanceUnits="false" boundaryCondition="false" constant="false">
        <annotation>
          <rdf:RDF xmlns:rdf="http://www.w3.org/1999/02/22-rdf-syntax-ns#" xmlns:dcterms="http://purl.org/dc/terms/" xmlns:vCard="http://www.w3.org/2001/vcard-rdf/3.0#" xmlns:vCard4="http://www.w3.org/2006/vcard/ns#" xmlns:bqbiol="http://biomodels.net/biology-qualifiers/" xmlns:bqmodel="http://biomodels.net/model-qualifiers/">
            <rdf:Description rdf:about="#meta_M_MAB_3188c_i">
              <bqbiol:is>
                <rdf:Bag>
                  <rdf:li rdf:resource="https://identifiers.org/biomodels.sbo/SBO:0000252"/>
                </rdf:Bag>
              </bqbiol:is>
            </rdf:Description>
          </rdf:RDF>
        </annotation>
      </species>
      <species metaid="meta_M_bigg_mlthf_i" sboTerm="SBO:0000247" id="M_bigg_mlthf_i" name="(6R)-5,10-methylenetetrahydrofolate" compartment="i" hasOnlySubstanceUnits="false" boundaryCondition="false" constant="false" fbc:charge="-2" fbc:chemicalFormula="C20H21N7O6">
        <notes>
          <html xmlns="http://www.w3.org/1999/xhtml">
            <p>BIGG: mlthf</p>
            <p>BIOPATH: 5,10-Methylenetetrahydrofolate</p>
            <p>BRENDA: BG10127, BG36393</p>
            <p>CHARGE: -2</p>
            <p>CHEBI: 12071, 15636, 18602, 10925, 1989, 20502</p>
            <p>FORMULA: C20H21N7O6</p>
            <p>HMDB: HMDB01533, HMDB02365</p>
            <p>INCHI: InChI=1S/C20H23N7O6/c21-20-24-16-15(18(31)25-20)27-9-26(8-12(27)7-22-16)11-3-1-10(2-4-11)17(30)23-13(19(32)33)5-6-14(28)29/h1-4,12-13H,5-9H2,(H,23,30)(H,28,29)(H,32,33)(H4,21,22,24,25,31)/p-2/t12-,13+/m1/s1</p>
            <p>KEGG: C00143</p>
            <p>METACYC: METHYLENE-THF</p>
            <p>MXNREF: MNXM183</p>
            <p>SEED: cpd00125</p>
            <p>SMILES: NC1=NC2=C(N3CN(C[C@H]3CN2)C2=CC=C(C=C2)C(=O)N[C@@H](CCC([O-])=O)C([O-])=O)C(=O)N1</p>
            <p>UPA: UPC00143</p>
          </html>
        </notes>
        <annotation>
          <rdf:RDF xmlns:rdf="http://www.w3.org/1999/02/22-rdf-syntax-ns#" xmlns:dcterms="http://purl.org/dc/terms/" xmlns:vCard="http://www.w3.org/2001/vcard-rdf/3.0#" xmlns:vCard4="http://www.w3.org/2006/vcard/ns#" xmlns:bqbiol="http://biomodels.net/biology-qualifiers/" xmlns:bqmodel="http://biomodels.net/model-qualifiers/">
            <rdf:Description rdf:about="#meta_M_bigg_mlthf_i">
              <bqbiol:is>
                <rdf:Bag>
                  <rdf:li rdf:resource="https://identifiers.org/bigg.metabolite/mlthf"/>
                  <rdf:li rdf:resource="https://identifiers.org/chebi/CHEBI:12071"/>
                  <rdf:li rdf:resource="https://identifiers.org/chebi/CHEBI:15636"/>
                  <rdf:li rdf:resource="https://identifiers.org/chebi/CHEBI:18602"/>
                  <rdf:li rdf:resource="https://identifiers.org/chebi/CHEBI:10925"/>
                  <rdf:li rdf:resource="https://identifiers.org/chebi/CHEBI:1989"/>
                  <rdf:li rdf:resource="https://identifiers.org/chebi/CHEBI:20502"/>
                  <rdf:li rdf:resource="https://identifiers.org/hmdb/HMDB01533"/>
                  <rdf:li rdf:resource="https://identifiers.org/hmdb/HMDB02365"/>
                  <rdf:li rdf:resource="https://identifiers.org/inchi/InChI=1S/C20H23N7O6/c21-20-24-16-15(18(31)25-20)27-9-26(8-12(27)7-22-16)11-3-1-10(2-4-11)17(30)23-13(19(32)33)5-6-14(28)29/h1-4,12-13H,5-9H2,(H,23,30)(H,28,29)(H,32,33)(H4,21,22,24,25,31)/p-2/t12-,13+/m1/s1"/>
                  <rdf:li rdf:resource="https://identifiers.org/kegg.compound/C00143"/>
                  <rdf:li rdf:resource="https://identifiers.org/biocyc/METHYLENE-THF"/>
                  <rdf:li rdf:resource="https://identifiers.org/metanetx.chemical/MNXM183"/>
                  <rdf:li rdf:resource="https://identifiers.org/seed.compound/cpd00125"/>
                </rdf:Bag>
              </bqbiol:is>
            </rdf:Description>
          </rdf:RDF>
        </annotation>
      </species>
      <species metaid="meta_M_bigg_dump_i" sboTerm="SBO:0000247" id="M_bigg_dump_i" name="dUMP" compartment="i" hasOnlySubstanceUnits="false" boundaryCondition="false" constant="false" fbc:charge="-2" fbc:chemicalFormula="C9H11N2O8P">
        <notes>
          <html xmlns="http://www.w3.org/1999/xhtml">
            <p>BIGG: dump</p>
            <p>BIOPATH: 2-prime-Deoxyuridine-5-prime-phosphate</p>
            <p>BRENDA: BG27436</p>
            <p>CHARGE: -2</p>
            <p>CHEBI: 17622, 10532, 19263, 14094, 246422</p>
            <p>FORMULA: C9H11N2O8P</p>
            <p>HMDB: HMDB01409</p>
            <p>INCHI: InChI=1S/C9H13N2O8P/c12-5-3-8(11-2-1-7(13)10-9(11)14)19-6(5)4-18-20(15,16)17/h1-2,5-6,8,12H,3-4H2,(H,10,13,14)(H2,15,16,17)/p-2/t5-,6+,8+/m0/s1</p>
            <p>KEGG: C00365</p>
            <p>METACYC: DUMP</p>
            <p>MXNREF: MNXM234</p>
            <p>REACTOME: 109382, 500742</p>
            <p>SEED: cpd00299</p>
            <p>SMILES: O[C@H]1C[C@@H](O[C@@H]1COP([O-])([O-])=O)N1C=CC(=O)NC1=O</p>
            <p>UPA: UPC00365</p>
          </html>
        </notes>
        <annotation>
          <rdf:RDF xmlns:rdf="http://www.w3.org/1999/02/22-rdf-syntax-ns#" xmlns:dcterms="http://purl.org/dc/terms/" xmlns:vCard="http://www.w3.org/2001/vcard-rdf/3.0#" xmlns:vCard4="http://www.w3.org/2006/vcard/ns#" xmlns:bqbiol="http://biomodels.net/biology-qualifiers/" xmlns:bqmodel="http://biomodels.net/model-qualifiers/">
            <rdf:Description rdf:about="#meta_M_bigg_dump_i">
              <bqbiol:is>
                <rdf:Bag>
                  <rdf:li rdf:resource="https://identifiers.org/bigg.metabolite/dump"/>
                  <rdf:li rdf:resource="https://identifiers.org/chebi/CHEBI:17622"/>
                  <rdf:li rdf:resource="https://identifiers.org/chebi/CHEBI:10532"/>
                  <rdf:li rdf:resource="https://identifiers.org/chebi/CHEBI:19263"/>
                  <rdf:li rdf:resource="https://identifiers.org/chebi/CHEBI:14094"/>
                  <rdf:li rdf:resource="https://identifiers.org/chebi/CHEBI:246422"/>
                  <rdf:li rdf:resource="https://identifiers.org/hmdb/HMDB01409"/>
                  <rdf:li rdf:resource="https://identifiers.org/inchi/InChI=1S/C9H13N2O8P/c12-5-3-8(11-2-1-7(13)10-9(11)14)19-6(5)4-18-20(15,16)17/h1-2,5-6,8,12H,3-4H2,(H,10,13,14)(H2,15,16,17)/p-2/t5-,6+,8+/m0/s1"/>
                  <rdf:li rdf:resource="https://identifiers.org/kegg.compound/C00365"/>
                  <rdf:li rdf:resource="https://identifiers.org/biocyc/DUMP"/>
                  <rdf:li rdf:resource="https://identifiers.org/metanetx.chemical/MNXM234"/>
                  <rdf:li rdf:resource="https://identifiers.org/reactome.compound/109382"/>
                  <rdf:li rdf:resource="https://identifiers.org/reactome.compound/500742"/>
                  <rdf:li rdf:resource="https://identifiers.org/seed.compound/cpd00299"/>
                </rdf:Bag>
              </bqbiol:is>
            </rdf:Description>
          </rdf:RDF>
        </annotation>
      </species>
      <species metaid="meta_M_bigg_dtmp_i" sboTerm="SBO:0000247" id="M_bigg_dtmp_i" name="dTMP" compartment="i" hasOnlySubstanceUnits="false" boundaryCondition="false" constant="false" fbc:charge="-2" fbc:chemicalFormula="C10H13N2O8P">
        <notes>
          <html xmlns="http://www.w3.org/1999/xhtml">
            <p>BIGG: dtmp</p>
            <p>BRENDA: BG1170</p>
            <p>CHARGE: -2</p>
            <p>CHEBI: 15245, 17013, 45759, 10529, 14092, 46013, 15246, 47711, 45772, 45926, 46036, 26999, 46960</p>
            <p>FORMULA: C10H13N2O8P</p>
            <p>HMDB: HMDB01227</p>
            <p>INCHI: InChI=1S/C10H15N2O8P/c1-5-3-12(10(15)11-9(5)14)8-2-6(13)7(20-8)4-19-21(16,17)18/h3,6-8,13H,2,4H2,1H3,(H,11,14,15)(H2,16,17,18)/p-2/t6-,7+,8+/m0/s1</p>
            <p>KEGG: C00364</p>
            <p>METACYC: TMP</p>
            <p>MXNREF: MNXM257</p>
            <p>REACTOME: 109366</p>
            <p>SEED: cpd00298</p>
            <p>SMILES: CC1=CN([C@H]2C[C@H](O)[C@@H](COP([O-])([O-])=O)O2)C(=O)NC1=O</p>
            <p>UPA: UPC00364</p>
          </html>
        </notes>
        <annotation>
          <rdf:RDF xmlns:rdf="http://www.w3.org/1999/02/22-rdf-syntax-ns#" xmlns:dcterms="http://purl.org/dc/terms/" xmlns:vCard="http://www.w3.org/2001/vcard-rdf/3.0#" xmlns:vCard4="http://www.w3.org/2006/vcard/ns#" xmlns:bqbiol="http://biomodels.net/biology-qualifiers/" xmlns:bqmodel="http://biomodels.net/model-qualifiers/">
            <rdf:Description rdf:about="#meta_M_bigg_dtmp_i">
              <bqbiol:is>
                <rdf:Bag>
                  <rdf:li rdf:resource="https://identifiers.org/bigg.metabolite/dtmp"/>
                  <rdf:li rdf:resource="https://identifiers.org/chebi/CHEBI:15245"/>
                  <rdf:li rdf:resource="https://identifiers.org/chebi/CHEBI:17013"/>
                  <rdf:li rdf:resource="https://identifiers.org/chebi/CHEBI:45759"/>
                  <rdf:li rdf:resource="https://identifiers.org/chebi/CHEBI:10529"/>
                  <rdf:li rdf:resource="https://identifiers.org/chebi/CHEBI:14092"/>
                  <rdf:li rdf:resource="https://identifiers.org/chebi/CHEBI:46013"/>
                  <rdf:li rdf:resource="https://identifiers.org/chebi/CHEBI:15246"/>
                  <rdf:li rdf:resource="https://identifiers.org/chebi/CHEBI:47711"/>
                  <rdf:li rdf:resource="https://identifiers.org/chebi/CHEBI:45772"/>
                  <rdf:li rdf:resource="https://identifiers.org/chebi/CHEBI:45926"/>
                  <rdf:li rdf:resource="https://identifiers.org/chebi/CHEBI:46036"/>
                  <rdf:li rdf:resource="https://identifiers.org/chebi/CHEBI:26999"/>
                  <rdf:li rdf:resource="https://identifiers.org/chebi/CHEBI:46960"/>
                  <rdf:li rdf:resource="https://identifiers.org/hmdb/HMDB01227"/>
                  <rdf:li rdf:resource="https://identifiers.org/inchi/InChI=1S/C10H15N2O8P/c1-5-3-12(10(15)11-9(5)14)8-2-6(13)7(20-8)4-19-21(16,17)18/h3,6-8,13H,2,4H2,1H3,(H,11,14,15)(H2,16,17,18)/p-2/t6-,7+,8+/m0/s1"/>
                  <rdf:li rdf:resource="https://identifiers.org/kegg.compound/C00364"/>
                  <rdf:li rdf:resource="https://identifiers.org/biocyc/TMP"/>
                  <rdf:li rdf:resource="https://identifiers.org/metanetx.chemical/MNXM257"/>
                  <rdf:li rdf:resource="https://identifiers.org/reactome.compound/109366"/>
                  <rdf:li rdf:resource="https://identifiers.org/seed.compound/cpd00298"/>
                </rdf:Bag>
              </bqbiol:is>
            </rdf:Description>
          </rdf:RDF>
        </annotation>
      </species>
      <species metaid="meta_M_MAB_3085c_i" sboTerm="SBO:0000247" id="M_MAB_3085c_i" name="Thymidylate synthase ThyX" compartment="i" hasOnlySubstanceUnits="false" boundaryCondition="false" constant="false">
        <annotation>
          <rdf:RDF xmlns:rdf="http://www.w3.org/1999/02/22-rdf-syntax-ns#" xmlns:dcterms="http://purl.org/dc/terms/" xmlns:vCard="http://www.w3.org/2001/vcard-rdf/3.0#" xmlns:vCard4="http://www.w3.org/2006/vcard/ns#" xmlns:bqbiol="http://biomodels.net/biology-qualifiers/" xmlns:bqmodel="http://biomodels.net/model-qualifiers/">
            <rdf:Description rdf:about="#meta_M_MAB_3085c_i">
              <bqbiol:is>
                <rdf:Bag>
                  <rdf:li rdf:resource="https://identifiers.org/biomodels.sbo/SBO:0000252"/>
                </rdf:Bag>
              </bqbiol:is>
            </rdf:Description>
          </rdf:RDF>
        </annotation>
      </species>
      <species metaid="meta_M_bigg_cbp_i" sboTerm="SBO:0000247" id="M_bigg_cbp_i" name="carbamoyl phosphate(2-)" compartment="i" hasOnlySubstanceUnits="false" boundaryCondition="false" constant="false" fbc:charge="-2" fbc:chemicalFormula="CH2NO5P">
        <notes>
          <html xmlns="http://www.w3.org/1999/xhtml">
            <p>BIGG: cbp</p>
            <p>BIOPATH: Carbamoylphosphate</p>
            <p>BRENDA: BG28540</p>
            <p>CHARGE: -2</p>
            <p>CHEBI: 17672, 23005, 41567, 3389, 13942, 58228</p>
            <p>FORMULA: CH2NO5P</p>
            <p>HMDB: HMDB01096</p>
            <p>INCHI: InChI=1S/CH4NO5P/c2-1(3)7-8(4,5)6/h(H2,2,3)(H2,4,5,6)/p-2</p>
            <p>KEGG: C00169</p>
            <p>METACYC: CARBAMOYL-P</p>
            <p>MXNREF: MNXM138</p>
            <p>REACTOME: 29676, 111647</p>
            <p>SEED: cpd00146</p>
            <p>SMILES: NC(=O)OP([O-])([O-])=O</p>
            <p>UPA: UPC00169</p>
          </html>
        </notes>
        <annotation>
          <rdf:RDF xmlns:rdf="http://www.w3.org/1999/02/22-rdf-syntax-ns#" xmlns:dcterms="http://purl.org/dc/terms/" xmlns:vCard="http://www.w3.org/2001/vcard-rdf/3.0#" xmlns:vCard4="http://www.w3.org/2006/vcard/ns#" xmlns:bqbiol="http://biomodels.net/biology-qualifiers/" xmlns:bqmodel="http://biomodels.net/model-qualifiers/">
            <rdf:Description rdf:about="#meta_M_bigg_cbp_i">
              <bqbiol:is>
                <rdf:Bag>
                  <rdf:li rdf:resource="https://identifiers.org/bigg.metabolite/cbp"/>
                  <rdf:li rdf:resource="https://identifiers.org/chebi/CHEBI:17672"/>
                  <rdf:li rdf:resource="https://identifiers.org/chebi/CHEBI:23005"/>
                  <rdf:li rdf:resource="https://identifiers.org/chebi/CHEBI:41567"/>
                  <rdf:li rdf:resource="https://identifiers.org/chebi/CHEBI:3389"/>
                  <rdf:li rdf:resource="https://identifiers.org/chebi/CHEBI:13942"/>
                  <rdf:li rdf:resource="https://identifiers.org/chebi/CHEBI:58228"/>
                  <rdf:li rdf:resource="https://identifiers.org/hmdb/HMDB01096"/>
                  <rdf:li rdf:resource="https://identifiers.org/inchi/InChI=1S/CH4NO5P/c2-1(3)7-8(4,5)6/h(H2,2,3)(H2,4,5,6)/p-2"/>
                  <rdf:li rdf:resource="https://identifiers.org/kegg.compound/C00169"/>
                  <rdf:li rdf:resource="https://identifiers.org/biocyc/CARBAMOYL-P"/>
                  <rdf:li rdf:resource="https://identifiers.org/metanetx.chemical/MNXM138"/>
                  <rdf:li rdf:resource="https://identifiers.org/reactome.compound/29676"/>
                  <rdf:li rdf:resource="https://identifiers.org/reactome.compound/111647"/>
                  <rdf:li rdf:resource="https://identifiers.org/seed.compound/cpd00146"/>
                </rdf:Bag>
              </bqbiol:is>
            </rdf:Description>
          </rdf:RDF>
        </annotation>
      </species>
      <species metaid="meta_M_MAB_2827c_i" sboTerm="SBO:0000247" id="M_MAB_2827c_i" name="Carbamoyl-phosphate synthase large chain" compartment="i" hasOnlySubstanceUnits="false" boundaryCondition="false" constant="false">
        <annotation>
          <rdf:RDF xmlns:rdf="http://www.w3.org/1999/02/22-rdf-syntax-ns#" xmlns:dcterms="http://purl.org/dc/terms/" xmlns:vCard="http://www.w3.org/2001/vcard-rdf/3.0#" xmlns:vCard4="http://www.w3.org/2006/vcard/ns#" xmlns:bqbiol="http://biomodels.net/biology-qualifiers/" xmlns:bqmodel="http://biomodels.net/model-qualifiers/">
            <rdf:Description rdf:about="#meta_M_MAB_2827c_i">
              <bqbiol:is>
                <rdf:Bag>
                  <rdf:li rdf:resource="https://identifiers.org/biomodels.sbo/SBO:0000252"/>
                </rdf:Bag>
              </bqbiol:is>
            </rdf:Description>
          </rdf:RDF>
        </annotation>
      </species>
      <species metaid="meta_M_MAB_2828c_i" sboTerm="SBO:0000247" id="M_MAB_2828c_i" name="Carbamoyl-phosphate synthase small chain" compartment="i" hasOnlySubstanceUnits="false" boundaryCondition="false" constant="false">
        <annotation>
          <rdf:RDF xmlns:rdf="http://www.w3.org/1999/02/22-rdf-syntax-ns#" xmlns:dcterms="http://purl.org/dc/terms/" xmlns:vCard="http://www.w3.org/2001/vcard-rdf/3.0#" xmlns:vCard4="http://www.w3.org/2006/vcard/ns#" xmlns:bqbiol="http://biomodels.net/biology-qualifiers/" xmlns:bqmodel="http://biomodels.net/model-qualifiers/">
            <rdf:Description rdf:about="#meta_M_MAB_2828c_i">
              <bqbiol:is>
                <rdf:Bag>
                  <rdf:li rdf:resource="https://identifiers.org/biomodels.sbo/SBO:0000252"/>
                </rdf:Bag>
              </bqbiol:is>
            </rdf:Description>
          </rdf:RDF>
        </annotation>
      </species>
      <species metaid="meta_M_bigg_cbasp_i" sboTerm="SBO:0000247" id="M_bigg_cbasp_i" name="N-carbamoyl-L-aspartate(2-)" compartment="i" hasOnlySubstanceUnits="false" boundaryCondition="false" constant="false" fbc:charge="-2" fbc:chemicalFormula="C5H6N2O5">
        <notes>
          <html xmlns="http://www.w3.org/1999/xhtml">
            <p>BIGG: cbasp</p>
            <p>BIOPATH: N-Carbamoyl-L-aspartate</p>
            <p>BRENDA: BG21131</p>
            <p>CHARGE: -2</p>
            <p>CHEBI: 15859, 44316, 21688, 12496, 7257, 32814, 12593, 21687, 64850, 64852</p>
            <p>FORMULA: C5H6N2O5</p>
            <p>HMDB: HMDB00828</p>
            <p>INCHI: InChI=1S/C5H8N2O5/c6-5(12)7-2(4(10)11)1-3(8)9/h2H,1H2,(H,8,9)(H,10,11)(H3,6,7,12)/p-2/t2-/m0/s1</p>
            <p>KEGG: C00438</p>
            <p>METACYC: CARBAMYUL-L-ASPARTATE</p>
            <p>MXNREF: MNXM465</p>
            <p>REACTOME: 111628</p>
            <p>SEED: cpd00343</p>
            <p>SMILES: NC(=O)N[C@@H](CC([O-])=O)C([O-])=O</p>
            <p>UPA: UPC00438</p>
          </html>
        </notes>
        <annotation>
          <rdf:RDF xmlns:rdf="http://www.w3.org/1999/02/22-rdf-syntax-ns#" xmlns:dcterms="http://purl.org/dc/terms/" xmlns:vCard="http://www.w3.org/2001/vcard-rdf/3.0#" xmlns:vCard4="http://www.w3.org/2006/vcard/ns#" xmlns:bqbiol="http://biomodels.net/biology-qualifiers/" xmlns:bqmodel="http://biomodels.net/model-qualifiers/">
            <rdf:Description rdf:about="#meta_M_bigg_cbasp_i">
              <bqbiol:is>
                <rdf:Bag>
                  <rdf:li rdf:resource="https://identifiers.org/bigg.metabolite/cbasp"/>
                  <rdf:li rdf:resource="https://identifiers.org/chebi/CHEBI:15859"/>
                  <rdf:li rdf:resource="https://identifiers.org/chebi/CHEBI:44316"/>
                  <rdf:li rdf:resource="https://identifiers.org/chebi/CHEBI:21688"/>
                  <rdf:li rdf:resource="https://identifiers.org/chebi/CHEBI:12496"/>
                  <rdf:li rdf:resource="https://identifiers.org/chebi/CHEBI:7257"/>
                  <rdf:li rdf:resource="https://identifiers.org/chebi/CHEBI:32814"/>
                  <rdf:li rdf:resource="https://identifiers.org/chebi/CHEBI:12593"/>
                  <rdf:li rdf:resource="https://identifiers.org/chebi/CHEBI:21687"/>
                  <rdf:li rdf:resource="https://identifiers.org/chebi/CHEBI:64850"/>
                  <rdf:li rdf:resource="https://identifiers.org/chebi/CHEBI:64852"/>
                  <rdf:li rdf:resource="https://identifiers.org/hmdb/HMDB00828"/>
                  <rdf:li rdf:resource="https://identifiers.org/inchi/InChI=1S/C5H8N2O5/c6-5(12)7-2(4(10)11)1-3(8)9/h2H,1H2,(H,8,9)(H,10,11)(H3,6,7,12)/p-2/t2-/m0/s1"/>
                  <rdf:li rdf:resource="https://identifiers.org/kegg.compound/C00438"/>
                  <rdf:li rdf:resource="https://identifiers.org/biocyc/CARBAMYUL-L-ASPARTATE"/>
                  <rdf:li rdf:resource="https://identifiers.org/metanetx.chemical/MNXM465"/>
                  <rdf:li rdf:resource="https://identifiers.org/reactome.compound/111628"/>
                  <rdf:li rdf:resource="https://identifiers.org/seed.compound/cpd00343"/>
                </rdf:Bag>
              </bqbiol:is>
            </rdf:Description>
          </rdf:RDF>
        </annotation>
      </species>
      <species metaid="meta_M_MAB_2831c_i" sboTerm="SBO:0000247" id="M_MAB_2831c_i" name="Aspartate carbamoyltransferase" compartment="i" hasOnlySubstanceUnits="false" boundaryCondition="false" constant="false">
        <annotation>
          <rdf:RDF xmlns:rdf="http://www.w3.org/1999/02/22-rdf-syntax-ns#" xmlns:dcterms="http://purl.org/dc/terms/" xmlns:vCard="http://www.w3.org/2001/vcard-rdf/3.0#" xmlns:vCard4="http://www.w3.org/2006/vcard/ns#" xmlns:bqbiol="http://biomodels.net/biology-qualifiers/" xmlns:bqmodel="http://biomodels.net/model-qualifiers/">
            <rdf:Description rdf:about="#meta_M_MAB_2831c_i">
              <bqbiol:is>
                <rdf:Bag>
                  <rdf:li rdf:resource="https://identifiers.org/biomodels.sbo/SBO:0000252"/>
                </rdf:Bag>
              </bqbiol:is>
            </rdf:Description>
          </rdf:RDF>
        </annotation>
      </species>
      <species metaid="meta_M_bigg_dhor_S_i" sboTerm="SBO:0000247" id="M_bigg_dhor_S_i" name="(S)-dihydroorotate" compartment="i" hasOnlySubstanceUnits="false" boundaryCondition="false" constant="false" fbc:charge="-1" fbc:chemicalFormula="C5H5N2O4">
        <notes>
          <html xmlns="http://www.w3.org/1999/xhtml">
            <p>BIGG: dhor-S</p>
            <p>BIOPATH: (S)-4,5-Dihydroorotate</p>
            <p>BRENDA: BG20954, BG20956</p>
            <p>CHARGE: -1</p>
            <p>CHEBI: 17025, 18778, 417, 30864, 18777, 11063, 30865, 30866, 30867</p>
            <p>FORMULA: C5H5N2O4</p>
            <p>HMDB: HMDB00528, HMDB11746, HMDB03349</p>
            <p>INCHI: InChI=1S/C5H6N2O4/c8-3-1-2(4(9)10)6-5(11)7-3/h2H,1H2,(H,9,10)(H2,6,7,8,11)/p-1/t2-/m0/s1</p>
            <p>KEGG: C00337</p>
            <p>METACYC: DI-H-OROTATE</p>
            <p>MXNREF: MNXM252</p>
            <p>REACTOME: 76630</p>
            <p>SEED: cpd00282</p>
            <p>SMILES: [O-]C(=O)[C@@H]1CC(=O)NC(=O)N1</p>
            <p>UPA: UPC00337</p>
          </html>
        </notes>
        <annotation>
          <rdf:RDF xmlns:rdf="http://www.w3.org/1999/02/22-rdf-syntax-ns#" xmlns:dcterms="http://purl.org/dc/terms/" xmlns:vCard="http://www.w3.org/2001/vcard-rdf/3.0#" xmlns:vCard4="http://www.w3.org/2006/vcard/ns#" xmlns:bqbiol="http://biomodels.net/biology-qualifiers/" xmlns:bqmodel="http://biomodels.net/model-qualifiers/">
            <rdf:Description rdf:about="#meta_M_bigg_dhor_S_i">
              <bqbiol:is>
                <rdf:Bag>
                  <rdf:li rdf:resource="https://identifiers.org/bigg.metabolite/dhor-S"/>
                  <rdf:li rdf:resource="https://identifiers.org/chebi/CHEBI:17025"/>
                  <rdf:li rdf:resource="https://identifiers.org/chebi/CHEBI:18778"/>
                  <rdf:li rdf:resource="https://identifiers.org/chebi/CHEBI:417"/>
                  <rdf:li rdf:resource="https://identifiers.org/chebi/CHEBI:30864"/>
                  <rdf:li rdf:resource="https://identifiers.org/chebi/CHEBI:18777"/>
                  <rdf:li rdf:resource="https://identifiers.org/chebi/CHEBI:11063"/>
                  <rdf:li rdf:resource="https://identifiers.org/chebi/CHEBI:30865"/>
                  <rdf:li rdf:resource="https://identifiers.org/chebi/CHEBI:30866"/>
                  <rdf:li rdf:resource="https://identifiers.org/chebi/CHEBI:30867"/>
                  <rdf:li rdf:resource="https://identifiers.org/hmdb/HMDB00528"/>
                  <rdf:li rdf:resource="https://identifiers.org/hmdb/HMDB11746"/>
                  <rdf:li rdf:resource="https://identifiers.org/hmdb/HMDB03349"/>
                  <rdf:li rdf:resource="https://identifiers.org/inchi/InChI=1S/C5H6N2O4/c8-3-1-2(4(9)10)6-5(11)7-3/h2H,1H2,(H,9,10)(H2,6,7,8,11)/p-1/t2-/m0/s1"/>
                  <rdf:li rdf:resource="https://identifiers.org/kegg.compound/C00337"/>
                  <rdf:li rdf:resource="https://identifiers.org/biocyc/DI-H-OROTATE"/>
                  <rdf:li rdf:resource="https://identifiers.org/metanetx.chemical/MNXM252"/>
                  <rdf:li rdf:resource="https://identifiers.org/reactome.compound/76630"/>
                  <rdf:li rdf:resource="https://identifiers.org/seed.compound/cpd00282"/>
                </rdf:Bag>
              </bqbiol:is>
            </rdf:Description>
          </rdf:RDF>
        </annotation>
      </species>
      <species metaid="meta_M_MAB_2830c_i" sboTerm="SBO:0000247" id="M_MAB_2830c_i" name="Dihydroorotase" compartment="i" hasOnlySubstanceUnits="false" boundaryCondition="false" constant="false">
        <annotation>
          <rdf:RDF xmlns:rdf="http://www.w3.org/1999/02/22-rdf-syntax-ns#" xmlns:dcterms="http://purl.org/dc/terms/" xmlns:vCard="http://www.w3.org/2001/vcard-rdf/3.0#" xmlns:vCard4="http://www.w3.org/2006/vcard/ns#" xmlns:bqbiol="http://biomodels.net/biology-qualifiers/" xmlns:bqmodel="http://biomodels.net/model-qualifiers/">
            <rdf:Description rdf:about="#meta_M_MAB_2830c_i">
              <bqbiol:is>
                <rdf:Bag>
                  <rdf:li rdf:resource="https://identifiers.org/biomodels.sbo/SBO:0000252"/>
                </rdf:Bag>
              </bqbiol:is>
            </rdf:Description>
          </rdf:RDF>
        </annotation>
      </species>
      <species metaid="meta_M_bigg_orot_i" sboTerm="SBO:0000247" id="M_bigg_orot_i" name="orotate" compartment="i" hasOnlySubstanceUnits="false" boundaryCondition="false" constant="false" fbc:charge="-1" fbc:chemicalFormula="C5H3N2O4">
        <notes>
          <html xmlns="http://www.w3.org/1999/xhtml">
            <p>BIGG: orot</p>
            <p>BIOPATH: Orotate</p>
            <p>BRENDA: BG20827</p>
            <p>CHARGE: -1</p>
            <p>CHEBI: 16742, 7787, 44781, 25720, 30839, 25719, 14698</p>
            <p>FORMULA: C5H3N2O4</p>
            <p>HMDB: HMDB00226</p>
            <p>INCHI: InChI=1S/C5H4N2O4/c8-3-1-2(4(9)10)6-5(11)7-3/h1H,(H,9,10)(H2,6,7,8,11)/p-1</p>
            <p>KEGG: C00295, D00055, D07692, D08298</p>
            <p>METACYC: OROTATE</p>
            <p>MXNREF: MNXM235</p>
            <p>REACTOME: 76632</p>
            <p>SEED: cpd00247</p>
            <p>SMILES: [O-]C(=O)C1=CC(=O)NC(=O)N1</p>
            <p>UPA: UPC00295</p>
          </html>
        </notes>
        <annotation>
          <rdf:RDF xmlns:rdf="http://www.w3.org/1999/02/22-rdf-syntax-ns#" xmlns:dcterms="http://purl.org/dc/terms/" xmlns:vCard="http://www.w3.org/2001/vcard-rdf/3.0#" xmlns:vCard4="http://www.w3.org/2006/vcard/ns#" xmlns:bqbiol="http://biomodels.net/biology-qualifiers/" xmlns:bqmodel="http://biomodels.net/model-qualifiers/">
            <rdf:Description rdf:about="#meta_M_bigg_orot_i">
              <bqbiol:is>
                <rdf:Bag>
                  <rdf:li rdf:resource="https://identifiers.org/bigg.metabolite/orot"/>
                  <rdf:li rdf:resource="https://identifiers.org/chebi/CHEBI:16742"/>
                  <rdf:li rdf:resource="https://identifiers.org/chebi/CHEBI:7787"/>
                  <rdf:li rdf:resource="https://identifiers.org/chebi/CHEBI:44781"/>
                  <rdf:li rdf:resource="https://identifiers.org/chebi/CHEBI:25720"/>
                  <rdf:li rdf:resource="https://identifiers.org/chebi/CHEBI:30839"/>
                  <rdf:li rdf:resource="https://identifiers.org/chebi/CHEBI:25719"/>
                  <rdf:li rdf:resource="https://identifiers.org/chebi/CHEBI:14698"/>
                  <rdf:li rdf:resource="https://identifiers.org/hmdb/HMDB00226"/>
                  <rdf:li rdf:resource="https://identifiers.org/inchi/InChI=1S/C5H4N2O4/c8-3-1-2(4(9)10)6-5(11)7-3/h1H,(H,9,10)(H2,6,7,8,11)/p-1"/>
                  <rdf:li rdf:resource="https://identifiers.org/kegg.compound/C00295"/>
                  <rdf:li rdf:resource="https://identifiers.org/kegg.compound/D00055"/>
                  <rdf:li rdf:resource="https://identifiers.org/kegg.compound/D07692"/>
                  <rdf:li rdf:resource="https://identifiers.org/kegg.compound/D08298"/>
                  <rdf:li rdf:resource="https://identifiers.org/biocyc/OROTATE"/>
                  <rdf:li rdf:resource="https://identifiers.org/metanetx.chemical/MNXM235"/>
                  <rdf:li rdf:resource="https://identifiers.org/reactome.compound/76632"/>
                  <rdf:li rdf:resource="https://identifiers.org/seed.compound/cpd00247"/>
                </rdf:Bag>
              </bqbiol:is>
            </rdf:Description>
          </rdf:RDF>
        </annotation>
      </species>
      <species metaid="meta_M_MAB_2104c_i" sboTerm="SBO:0000247" id="M_MAB_2104c_i" name="Dihydroorotate dehydrogenase" compartment="i" hasOnlySubstanceUnits="false" boundaryCondition="false" constant="false">
        <annotation>
          <rdf:RDF xmlns:rdf="http://www.w3.org/1999/02/22-rdf-syntax-ns#" xmlns:dcterms="http://purl.org/dc/terms/" xmlns:vCard="http://www.w3.org/2001/vcard-rdf/3.0#" xmlns:vCard4="http://www.w3.org/2006/vcard/ns#" xmlns:bqbiol="http://biomodels.net/biology-qualifiers/" xmlns:bqmodel="http://biomodels.net/model-qualifiers/">
            <rdf:Description rdf:about="#meta_M_MAB_2104c_i">
              <bqbiol:is>
                <rdf:Bag>
                  <rdf:li rdf:resource="https://identifiers.org/biomodels.sbo/SBO:0000252"/>
                </rdf:Bag>
              </bqbiol:is>
            </rdf:Description>
          </rdf:RDF>
        </annotation>
      </species>
      <species metaid="meta_M_bigg_orot5p_i" sboTerm="SBO:0000247" id="M_bigg_orot5p_i" name="orotidine 5&apos;-phosphate(3-)" compartment="i" hasOnlySubstanceUnits="false" boundaryCondition="false" constant="false" fbc:charge="-3" fbc:chemicalFormula="C10H10N2O11P">
        <notes>
          <html xmlns="http://www.w3.org/1999/xhtml">
            <p>BIGG: orot5p</p>
            <p>BIOPATH: Orotidine-5-prime-phosphate</p>
            <p>BRENDA: BG783</p>
            <p>CHARGE: -3</p>
            <p>CHEBI: 15842, 25723, 7788, 14699, 57538</p>
            <p>FORMULA: C10H10N2O11P</p>
            <p>HMDB: HMDB00218</p>
            <p>INCHI: InChI=1S/C10H13N2O11P/c13-5-1-3(9(16)17)12(10(18)11-5)8-7(15)6(14)4(23-8)2-22-24(19,20)21/h1,4,6-8,14-15H,2H2,(H,16,17)(H,11,13,18)(H2,19,20,21)/p-3/t4-,6-,7-,8-/m1/s1</p>
            <p>KEGG: C01103</p>
            <p>METACYC: OROTIDINE-5-PHOSPHATE</p>
            <p>MXNREF: MNXM519</p>
            <p>REACTOME: 111629</p>
            <p>SEED: cpd00810</p>
            <p>SMILES: O[C@H]1[C@@H](O)[C@@H](O[C@@H]1COP([O-])([O-])=O)N1C(=O)NC(=O)C=C1C([O-])=O</p>
            <p>UPA: UPC01103</p>
          </html>
        </notes>
        <annotation>
          <rdf:RDF xmlns:rdf="http://www.w3.org/1999/02/22-rdf-syntax-ns#" xmlns:dcterms="http://purl.org/dc/terms/" xmlns:vCard="http://www.w3.org/2001/vcard-rdf/3.0#" xmlns:vCard4="http://www.w3.org/2006/vcard/ns#" xmlns:bqbiol="http://biomodels.net/biology-qualifiers/" xmlns:bqmodel="http://biomodels.net/model-qualifiers/">
            <rdf:Description rdf:about="#meta_M_bigg_orot5p_i">
              <bqbiol:is>
                <rdf:Bag>
                  <rdf:li rdf:resource="https://identifiers.org/bigg.metabolite/orot5p"/>
                  <rdf:li rdf:resource="https://identifiers.org/chebi/CHEBI:15842"/>
                  <rdf:li rdf:resource="https://identifiers.org/chebi/CHEBI:25723"/>
                  <rdf:li rdf:resource="https://identifiers.org/chebi/CHEBI:7788"/>
                  <rdf:li rdf:resource="https://identifiers.org/chebi/CHEBI:14699"/>
                  <rdf:li rdf:resource="https://identifiers.org/chebi/CHEBI:57538"/>
                  <rdf:li rdf:resource="https://identifiers.org/hmdb/HMDB00218"/>
                  <rdf:li rdf:resource="https://identifiers.org/inchi/InChI=1S/C10H13N2O11P/c13-5-1-3(9(16)17)12(10(18)11-5)8-7(15)6(14)4(23-8)2-22-24(19,20)21/h1,4,6-8,14-15H,2H2,(H,16,17)(H,11,13,18)(H2,19,20,21)/p-3/t4-,6-,7-,8-/m1/s1"/>
                  <rdf:li rdf:resource="https://identifiers.org/kegg.compound/C01103"/>
                  <rdf:li rdf:resource="https://identifiers.org/biocyc/OROTIDINE-5-PHOSPHATE"/>
                  <rdf:li rdf:resource="https://identifiers.org/metanetx.chemical/MNXM519"/>
                  <rdf:li rdf:resource="https://identifiers.org/reactome.compound/111629"/>
                  <rdf:li rdf:resource="https://identifiers.org/seed.compound/cpd00810"/>
                </rdf:Bag>
              </bqbiol:is>
            </rdf:Description>
          </rdf:RDF>
        </annotation>
      </species>
      <species metaid="meta_M_MAB_4260c_i" sboTerm="SBO:0000247" id="M_MAB_4260c_i" name="Orotate phosphoribosyltransferase" compartment="i" hasOnlySubstanceUnits="false" boundaryCondition="false" constant="false">
        <annotation>
          <rdf:RDF xmlns:rdf="http://www.w3.org/1999/02/22-rdf-syntax-ns#" xmlns:dcterms="http://purl.org/dc/terms/" xmlns:vCard="http://www.w3.org/2001/vcard-rdf/3.0#" xmlns:vCard4="http://www.w3.org/2006/vcard/ns#" xmlns:bqbiol="http://biomodels.net/biology-qualifiers/" xmlns:bqmodel="http://biomodels.net/model-qualifiers/">
            <rdf:Description rdf:about="#meta_M_MAB_4260c_i">
              <bqbiol:is>
                <rdf:Bag>
                  <rdf:li rdf:resource="https://identifiers.org/biomodels.sbo/SBO:0000252"/>
                </rdf:Bag>
              </bqbiol:is>
            </rdf:Description>
          </rdf:RDF>
        </annotation>
      </species>
      <species metaid="meta_M_MAB_2371_i" sboTerm="SBO:0000247" id="M_MAB_2371_i" name="Cytidylate kinase" compartment="i" hasOnlySubstanceUnits="false" boundaryCondition="false" constant="false">
        <annotation>
          <rdf:RDF xmlns:rdf="http://www.w3.org/1999/02/22-rdf-syntax-ns#" xmlns:dcterms="http://purl.org/dc/terms/" xmlns:vCard="http://www.w3.org/2001/vcard-rdf/3.0#" xmlns:vCard4="http://www.w3.org/2006/vcard/ns#" xmlns:bqbiol="http://biomodels.net/biology-qualifiers/" xmlns:bqmodel="http://biomodels.net/model-qualifiers/">
            <rdf:Description rdf:about="#meta_M_MAB_2371_i">
              <bqbiol:is>
                <rdf:Bag>
                  <rdf:li rdf:resource="https://identifiers.org/biomodels.sbo/SBO:0000252"/>
                </rdf:Bag>
              </bqbiol:is>
            </rdf:Description>
          </rdf:RDF>
        </annotation>
      </species>
      <species metaid="meta_M_MAB_4297c_i" sboTerm="SBO:0000247" id="M_MAB_4297c_i" name="Deoxycytidine triphosphate deaminase" compartment="i" hasOnlySubstanceUnits="false" boundaryCondition="false" constant="false">
        <annotation>
          <rdf:RDF xmlns:rdf="http://www.w3.org/1999/02/22-rdf-syntax-ns#" xmlns:dcterms="http://purl.org/dc/terms/" xmlns:vCard="http://www.w3.org/2001/vcard-rdf/3.0#" xmlns:vCard4="http://www.w3.org/2006/vcard/ns#" xmlns:bqbiol="http://biomodels.net/biology-qualifiers/" xmlns:bqmodel="http://biomodels.net/model-qualifiers/">
            <rdf:Description rdf:about="#meta_M_MAB_4297c_i">
              <bqbiol:is>
                <rdf:Bag>
                  <rdf:li rdf:resource="https://identifiers.org/biomodels.sbo/SBO:0000252"/>
                </rdf:Bag>
              </bqbiol:is>
            </rdf:Description>
          </rdf:RDF>
        </annotation>
      </species>
      <species metaid="meta_M_MAB_2364_i" sboTerm="SBO:0000247" id="M_MAB_2364_i" name="CTP synthase" compartment="i" hasOnlySubstanceUnits="false" boundaryCondition="false" constant="false">
        <annotation>
          <rdf:RDF xmlns:rdf="http://www.w3.org/1999/02/22-rdf-syntax-ns#" xmlns:dcterms="http://purl.org/dc/terms/" xmlns:vCard="http://www.w3.org/2001/vcard-rdf/3.0#" xmlns:vCard4="http://www.w3.org/2006/vcard/ns#" xmlns:bqbiol="http://biomodels.net/biology-qualifiers/" xmlns:bqmodel="http://biomodels.net/model-qualifiers/">
            <rdf:Description rdf:about="#meta_M_MAB_2364_i">
              <bqbiol:is>
                <rdf:Bag>
                  <rdf:li rdf:resource="https://identifiers.org/biomodels.sbo/SBO:0000252"/>
                </rdf:Bag>
              </bqbiol:is>
            </rdf:Description>
          </rdf:RDF>
        </annotation>
      </species>
      <species metaid="meta_M_bigg_ura_i" sboTerm="SBO:0000247" id="M_bigg_ura_i" name="uracil" compartment="i" hasOnlySubstanceUnits="false" boundaryCondition="false" constant="false" fbc:charge="0" fbc:chemicalFormula="C4H4N2O2">
        <notes>
          <html xmlns="http://www.w3.org/1999/xhtml">
            <p>BIGG: ura</p>
            <p>BIOPATH: Uracil</p>
            <p>BRENDA: BG19237</p>
            <p>CHARGE: 0</p>
            <p>CHEBI: 17568, 15288, 9882, 27210, 46375</p>
            <p>FORMULA: C4H4N2O2</p>
            <p>HMDB: HMDB00300</p>
            <p>INCHI: InChI=1S/C4H4N2O2/c7-3-1-2-5-4(8)6-3/h1-2H,(H2,5,6,7,8)</p>
            <p>KEGG: C00106, D00027, D09776</p>
            <p>METACYC: URACIL</p>
            <p>MXNREF: MNXM158</p>
            <p>REACTOME: 83962, 29554</p>
            <p>SEED: cpd00092</p>
            <p>SMILES: O=C1NC=CC(=O)N1</p>
            <p>UPA: UPC00106</p>
          </html>
        </notes>
        <annotation>
          <rdf:RDF xmlns:rdf="http://www.w3.org/1999/02/22-rdf-syntax-ns#" xmlns:dcterms="http://purl.org/dc/terms/" xmlns:vCard="http://www.w3.org/2001/vcard-rdf/3.0#" xmlns:vCard4="http://www.w3.org/2006/vcard/ns#" xmlns:bqbiol="http://biomodels.net/biology-qualifiers/" xmlns:bqmodel="http://biomodels.net/model-qualifiers/">
            <rdf:Description rdf:about="#meta_M_bigg_ura_i">
              <bqbiol:is>
                <rdf:Bag>
                  <rdf:li rdf:resource="https://identifiers.org/bigg.metabolite/ura"/>
                  <rdf:li rdf:resource="https://identifiers.org/chebi/CHEBI:17568"/>
                  <rdf:li rdf:resource="https://identifiers.org/chebi/CHEBI:15288"/>
                  <rdf:li rdf:resource="https://identifiers.org/chebi/CHEBI:9882"/>
                  <rdf:li rdf:resource="https://identifiers.org/chebi/CHEBI:27210"/>
                  <rdf:li rdf:resource="https://identifiers.org/chebi/CHEBI:46375"/>
                  <rdf:li rdf:resource="https://identifiers.org/hmdb/HMDB00300"/>
                  <rdf:li rdf:resource="https://identifiers.org/inchi/InChI=1S/C4H4N2O2/c7-3-1-2-5-4(8)6-3/h1-2H,(H2,5,6,7,8)"/>
                  <rdf:li rdf:resource="https://identifiers.org/kegg.compound/C00106"/>
                  <rdf:li rdf:resource="https://identifiers.org/kegg.compound/D00027"/>
                  <rdf:li rdf:resource="https://identifiers.org/kegg.compound/D09776"/>
                  <rdf:li rdf:resource="https://identifiers.org/biocyc/URACIL"/>
                  <rdf:li rdf:resource="https://identifiers.org/metanetx.chemical/MNXM158"/>
                  <rdf:li rdf:resource="https://identifiers.org/reactome.compound/83962"/>
                  <rdf:li rdf:resource="https://identifiers.org/reactome.compound/29554"/>
                  <rdf:li rdf:resource="https://identifiers.org/seed.compound/cpd00092"/>
                </rdf:Bag>
              </bqbiol:is>
            </rdf:Description>
          </rdf:RDF>
        </annotation>
      </species>
      <species metaid="meta_M_MAB_2832c_i" sboTerm="SBO:0000247" id="M_MAB_2832c_i" name="Bifunctional protein PyrR" compartment="i" hasOnlySubstanceUnits="false" boundaryCondition="false" constant="false">
        <annotation>
          <rdf:RDF xmlns:rdf="http://www.w3.org/1999/02/22-rdf-syntax-ns#" xmlns:dcterms="http://purl.org/dc/terms/" xmlns:vCard="http://www.w3.org/2001/vcard-rdf/3.0#" xmlns:vCard4="http://www.w3.org/2006/vcard/ns#" xmlns:bqbiol="http://biomodels.net/biology-qualifiers/" xmlns:bqmodel="http://biomodels.net/model-qualifiers/">
            <rdf:Description rdf:about="#meta_M_MAB_2832c_i">
              <bqbiol:is>
                <rdf:Bag>
                  <rdf:li rdf:resource="https://identifiers.org/biomodels.sbo/SBO:0000252"/>
                </rdf:Bag>
              </bqbiol:is>
            </rdf:Description>
          </rdf:RDF>
        </annotation>
      </species>
      <species metaid="meta_M_MAB_3662c_i" sboTerm="SBO:0000247" id="M_MAB_3662c_i" name="Uracil phosphoribosyltransferase" compartment="i" hasOnlySubstanceUnits="false" boundaryCondition="false" constant="false">
        <annotation>
          <rdf:RDF xmlns:rdf="http://www.w3.org/1999/02/22-rdf-syntax-ns#" xmlns:dcterms="http://purl.org/dc/terms/" xmlns:vCard="http://www.w3.org/2001/vcard-rdf/3.0#" xmlns:vCard4="http://www.w3.org/2006/vcard/ns#" xmlns:bqbiol="http://biomodels.net/biology-qualifiers/" xmlns:bqmodel="http://biomodels.net/model-qualifiers/">
            <rdf:Description rdf:about="#meta_M_MAB_3662c_i">
              <bqbiol:is>
                <rdf:Bag>
                  <rdf:li rdf:resource="https://identifiers.org/biomodels.sbo/SBO:0000252"/>
                </rdf:Bag>
              </bqbiol:is>
            </rdf:Description>
          </rdf:RDF>
        </annotation>
      </species>
      <species metaid="meta_M_bigg_56dura_i" sboTerm="SBO:0000247" id="M_bigg_56dura_i" name="5,6-dihydrouracil" compartment="i" hasOnlySubstanceUnits="false" boundaryCondition="false" constant="false" fbc:charge="0" fbc:chemicalFormula="C4H6N2O2">
        <notes>
          <html xmlns="http://www.w3.org/1999/xhtml">
            <p>BIGG: 56dura</p>
            <p>BIOPATH: 5,6-Dihydrouracil</p>
            <p>BRENDA: BG19372</p>
            <p>CHARGE: 0</p>
            <p>CHEBI: 15901, 12078, 1999, 19360, 921, 20511, 42107</p>
            <p>FORMULA: C4H6N2O2</p>
            <p>HMDB: HMDB00076</p>
            <p>INCHI: InChI=1S/C4H6N2O2/c7-3-1-2-5-4(8)6-3/h1-2H2,(H2,5,6,7,8)</p>
            <p>KEGG: C00429</p>
            <p>METACYC: DI-H-URACIL</p>
            <p>MXNREF: MNXM506</p>
            <p>REACTOME: 73584, 30140</p>
            <p>SEED: cpd00337</p>
            <p>SMILES: O=C1CCNC(=O)N1</p>
          </html>
        </notes>
        <annotation>
          <rdf:RDF xmlns:rdf="http://www.w3.org/1999/02/22-rdf-syntax-ns#" xmlns:dcterms="http://purl.org/dc/terms/" xmlns:vCard="http://www.w3.org/2001/vcard-rdf/3.0#" xmlns:vCard4="http://www.w3.org/2006/vcard/ns#" xmlns:bqbiol="http://biomodels.net/biology-qualifiers/" xmlns:bqmodel="http://biomodels.net/model-qualifiers/">
            <rdf:Description rdf:about="#meta_M_bigg_56dura_i">
              <bqbiol:is>
                <rdf:Bag>
                  <rdf:li rdf:resource="https://identifiers.org/bigg.metabolite/56dura"/>
                  <rdf:li rdf:resource="https://identifiers.org/chebi/CHEBI:15901"/>
                  <rdf:li rdf:resource="https://identifiers.org/chebi/CHEBI:12078"/>
                  <rdf:li rdf:resource="https://identifiers.org/chebi/CHEBI:1999"/>
                  <rdf:li rdf:resource="https://identifiers.org/chebi/CHEBI:19360"/>
                  <rdf:li rdf:resource="https://identifiers.org/chebi/CHEBI:921"/>
                  <rdf:li rdf:resource="https://identifiers.org/chebi/CHEBI:20511"/>
                  <rdf:li rdf:resource="https://identifiers.org/chebi/CHEBI:42107"/>
                  <rdf:li rdf:resource="https://identifiers.org/hmdb/HMDB00076"/>
                  <rdf:li rdf:resource="https://identifiers.org/inchi/InChI=1S/C4H6N2O2/c7-3-1-2-5-4(8)6-3/h1-2H2,(H2,5,6,7,8)"/>
                  <rdf:li rdf:resource="https://identifiers.org/kegg.compound/C00429"/>
                  <rdf:li rdf:resource="https://identifiers.org/biocyc/DI-H-URACIL"/>
                  <rdf:li rdf:resource="https://identifiers.org/metanetx.chemical/MNXM506"/>
                  <rdf:li rdf:resource="https://identifiers.org/reactome.compound/73584"/>
                  <rdf:li rdf:resource="https://identifiers.org/reactome.compound/30140"/>
                  <rdf:li rdf:resource="https://identifiers.org/seed.compound/cpd00337"/>
                </rdf:Bag>
              </bqbiol:is>
            </rdf:Description>
          </rdf:RDF>
        </annotation>
      </species>
      <species metaid="meta_M_bigg_cala_i" sboTerm="SBO:0000247" id="M_bigg_cala_i" name="N-carbamoyl-beta-alaninate" compartment="i" hasOnlySubstanceUnits="false" boundaryCondition="false" constant="false" fbc:charge="-1" fbc:chemicalFormula="C4H7N2O3">
        <notes>
          <html xmlns="http://www.w3.org/1999/xhtml">
            <p>BIGG: cala</p>
            <p>BIOPATH: 3-Ureidopropionate</p>
            <p>BRENDA: BG19613</p>
            <p>CHARGE: -1</p>
            <p>CHEBI: 11892, 18261, 1671, 21690, 46352, 12495</p>
            <p>FORMULA: C4H7N2O3</p>
            <p>HMDB: HMDB00026</p>
            <p>INCHI: InChI=1S/C4H8N2O3/c5-4(9)6-2-1-3(7)8/h1-2H2,(H,7,8)(H3,5,6,9)/p-1</p>
            <p>KEGG: C02642</p>
            <p>METACYC: 3-UREIDO-PROPIONATE</p>
            <p>MXNREF: MNXM802</p>
            <p>REACTOME: 73588</p>
            <p>SEED: cpd01720</p>
            <p>SMILES: NC(=O)NCCC([O-])=O</p>
          </html>
        </notes>
        <annotation>
          <rdf:RDF xmlns:rdf="http://www.w3.org/1999/02/22-rdf-syntax-ns#" xmlns:dcterms="http://purl.org/dc/terms/" xmlns:vCard="http://www.w3.org/2001/vcard-rdf/3.0#" xmlns:vCard4="http://www.w3.org/2006/vcard/ns#" xmlns:bqbiol="http://biomodels.net/biology-qualifiers/" xmlns:bqmodel="http://biomodels.net/model-qualifiers/">
            <rdf:Description rdf:about="#meta_M_bigg_cala_i">
              <bqbiol:is>
                <rdf:Bag>
                  <rdf:li rdf:resource="https://identifiers.org/bigg.metabolite/cala"/>
                  <rdf:li rdf:resource="https://identifiers.org/chebi/CHEBI:11892"/>
                  <rdf:li rdf:resource="https://identifiers.org/chebi/CHEBI:18261"/>
                  <rdf:li rdf:resource="https://identifiers.org/chebi/CHEBI:1671"/>
                  <rdf:li rdf:resource="https://identifiers.org/chebi/CHEBI:21690"/>
                  <rdf:li rdf:resource="https://identifiers.org/chebi/CHEBI:46352"/>
                  <rdf:li rdf:resource="https://identifiers.org/chebi/CHEBI:12495"/>
                  <rdf:li rdf:resource="https://identifiers.org/hmdb/HMDB00026"/>
                  <rdf:li rdf:resource="https://identifiers.org/inchi/InChI=1S/C4H8N2O3/c5-4(9)6-2-1-3(7)8/h1-2H2,(H,7,8)(H3,5,6,9)/p-1"/>
                  <rdf:li rdf:resource="https://identifiers.org/kegg.compound/C02642"/>
                  <rdf:li rdf:resource="https://identifiers.org/biocyc/3-UREIDO-PROPIONATE"/>
                  <rdf:li rdf:resource="https://identifiers.org/metanetx.chemical/MNXM802"/>
                  <rdf:li rdf:resource="https://identifiers.org/reactome.compound/73588"/>
                  <rdf:li rdf:resource="https://identifiers.org/seed.compound/cpd01720"/>
                </rdf:Bag>
              </bqbiol:is>
            </rdf:Description>
          </rdf:RDF>
        </annotation>
      </species>
      <species metaid="meta_M_MAB_2817c_i" sboTerm="SBO:0000247" id="M_MAB_2817c_i" name="Putative dihydropyrimidinase" compartment="i" hasOnlySubstanceUnits="false" boundaryCondition="false" constant="false">
        <annotation>
          <rdf:RDF xmlns:rdf="http://www.w3.org/1999/02/22-rdf-syntax-ns#" xmlns:dcterms="http://purl.org/dc/terms/" xmlns:vCard="http://www.w3.org/2001/vcard-rdf/3.0#" xmlns:vCard4="http://www.w3.org/2006/vcard/ns#" xmlns:bqbiol="http://biomodels.net/biology-qualifiers/" xmlns:bqmodel="http://biomodels.net/model-qualifiers/">
            <rdf:Description rdf:about="#meta_M_MAB_2817c_i">
              <bqbiol:is>
                <rdf:Bag>
                  <rdf:li rdf:resource="https://identifiers.org/biomodels.sbo/SBO:0000252"/>
                </rdf:Bag>
              </bqbiol:is>
            </rdf:Description>
          </rdf:RDF>
        </annotation>
      </species>
      <species metaid="meta_M_bigg_cmp_i" sboTerm="SBO:0000247" id="M_bigg_cmp_i" name="CMP" compartment="i" hasOnlySubstanceUnits="false" boundaryCondition="false" constant="false" fbc:charge="-2" fbc:chemicalFormula="C9H12N3O8P">
        <notes>
          <html xmlns="http://www.w3.org/1999/xhtml">
            <p>BIGG: cmp</p>
            <p>BRENDA: BG36522</p>
            <p>CHARGE: -2</p>
            <p>CHEBI: 17361, 47362, 41312, 13274, 41691, 3275, 48799, 41666, 23520, 41319, 60377, 58120</p>
            <p>FORMULA: C9H12N3O8P</p>
            <p>HMDB: HMDB00095</p>
            <p>INCHI: InChI=1S/C9H14N3O8P/c10-5-1-2-12(9(15)11-5)8-7(14)6(13)4(20-8)3-19-21(16,17)18/h1-2,4,6-8,13-14H,3H2,(H2,10,11,15)(H2,16,17,18)/p-2/t4-,6-,7-,8-/m1/s1</p>
            <p>KEGG: C00055, G10621</p>
            <p>METACYC: CMP</p>
            <p>MXNREF: MNXM31</p>
            <p>REACTOME: 109395, 727810, 418076, 1524067, 500761</p>
            <p>SEED: cpd00046</p>
            <p>SMILES: NC1=NC(=O)N(C=C1)[C@@H]1O[C@H](COP([O-])([O-])=O)[C@@H](O)[C@H]1O</p>
            <p>UPA: UPC00055</p>
          </html>
        </notes>
        <annotation>
          <rdf:RDF xmlns:rdf="http://www.w3.org/1999/02/22-rdf-syntax-ns#" xmlns:dcterms="http://purl.org/dc/terms/" xmlns:vCard="http://www.w3.org/2001/vcard-rdf/3.0#" xmlns:vCard4="http://www.w3.org/2006/vcard/ns#" xmlns:bqbiol="http://biomodels.net/biology-qualifiers/" xmlns:bqmodel="http://biomodels.net/model-qualifiers/">
            <rdf:Description rdf:about="#meta_M_bigg_cmp_i">
              <bqbiol:is>
                <rdf:Bag>
                  <rdf:li rdf:resource="https://identifiers.org/bigg.metabolite/cmp"/>
                  <rdf:li rdf:resource="https://identifiers.org/chebi/CHEBI:17361"/>
                  <rdf:li rdf:resource="https://identifiers.org/chebi/CHEBI:47362"/>
                  <rdf:li rdf:resource="https://identifiers.org/chebi/CHEBI:41312"/>
                  <rdf:li rdf:resource="https://identifiers.org/chebi/CHEBI:13274"/>
                  <rdf:li rdf:resource="https://identifiers.org/chebi/CHEBI:41691"/>
                  <rdf:li rdf:resource="https://identifiers.org/chebi/CHEBI:3275"/>
                  <rdf:li rdf:resource="https://identifiers.org/chebi/CHEBI:48799"/>
                  <rdf:li rdf:resource="https://identifiers.org/chebi/CHEBI:41666"/>
                  <rdf:li rdf:resource="https://identifiers.org/chebi/CHEBI:23520"/>
                  <rdf:li rdf:resource="https://identifiers.org/chebi/CHEBI:41319"/>
                  <rdf:li rdf:resource="https://identifiers.org/chebi/CHEBI:60377"/>
                  <rdf:li rdf:resource="https://identifiers.org/chebi/CHEBI:58120"/>
                  <rdf:li rdf:resource="https://identifiers.org/hmdb/HMDB00095"/>
                  <rdf:li rdf:resource="https://identifiers.org/inchi/InChI=1S/C9H14N3O8P/c10-5-1-2-12(9(15)11-5)8-7(14)6(13)4(20-8)3-19-21(16,17)18/h1-2,4,6-8,13-14H,3H2,(H2,10,11,15)(H2,16,17,18)/p-2/t4-,6-,7-,8-/m1/s1"/>
                  <rdf:li rdf:resource="https://identifiers.org/kegg.compound/C00055"/>
                  <rdf:li rdf:resource="https://identifiers.org/kegg.compound/G10621"/>
                  <rdf:li rdf:resource="https://identifiers.org/biocyc/CMP"/>
                  <rdf:li rdf:resource="https://identifiers.org/metanetx.chemical/MNXM31"/>
                  <rdf:li rdf:resource="https://identifiers.org/reactome.compound/109395"/>
                  <rdf:li rdf:resource="https://identifiers.org/reactome.compound/727810"/>
                  <rdf:li rdf:resource="https://identifiers.org/reactome.compound/418076"/>
                  <rdf:li rdf:resource="https://identifiers.org/reactome.compound/1524067"/>
                  <rdf:li rdf:resource="https://identifiers.org/reactome.compound/500761"/>
                  <rdf:li rdf:resource="https://identifiers.org/seed.compound/cpd00046"/>
                </rdf:Bag>
              </bqbiol:is>
            </rdf:Description>
          </rdf:RDF>
        </annotation>
      </species>
      <species metaid="meta_M_bigg_cytd_i" sboTerm="SBO:0000247" id="M_bigg_cytd_i" name="cytidine" compartment="i" hasOnlySubstanceUnits="false" boundaryCondition="false" constant="false" fbc:charge="0" fbc:chemicalFormula="C9H13N3O5">
        <notes>
          <html xmlns="http://www.w3.org/1999/xhtml">
            <p>BIGG: cytd</p>
            <p>BRENDA: BG27472</p>
            <p>CHARGE: 0</p>
            <p>CHEBI: 17562, 23515, 14063, 41649, 4053, 41704, 41686</p>
            <p>FORMULA: C9H13N3O5</p>
            <p>HMDB: HMDB00089</p>
            <p>INCHI: InChI=1S/C9H13N3O5/c10-5-1-2-12(9(16)11-5)8-7(15)6(14)4(3-13)17-8/h1-2,4,6-8,13-15H,3H2,(H2,10,11,16)/t4-,6-,7-,8-/m1/s1</p>
            <p>KEGG: C00475, D07769</p>
            <p>METACYC: CYTIDINE</p>
            <p>MXNREF: MNXM338</p>
            <p>SEED: cpd00367</p>
            <p>SMILES: NC1=NC(=O)N(C=C1)[C@@H]1O[C@H](CO)[C@@H](O)[C@H]1O</p>
            <p>UPA: UPC00475</p>
          </html>
        </notes>
        <annotation>
          <rdf:RDF xmlns:rdf="http://www.w3.org/1999/02/22-rdf-syntax-ns#" xmlns:dcterms="http://purl.org/dc/terms/" xmlns:vCard="http://www.w3.org/2001/vcard-rdf/3.0#" xmlns:vCard4="http://www.w3.org/2006/vcard/ns#" xmlns:bqbiol="http://biomodels.net/biology-qualifiers/" xmlns:bqmodel="http://biomodels.net/model-qualifiers/">
            <rdf:Description rdf:about="#meta_M_bigg_cytd_i">
              <bqbiol:is>
                <rdf:Bag>
                  <rdf:li rdf:resource="https://identifiers.org/bigg.metabolite/cytd"/>
                  <rdf:li rdf:resource="https://identifiers.org/chebi/CHEBI:17562"/>
                  <rdf:li rdf:resource="https://identifiers.org/chebi/CHEBI:23515"/>
                  <rdf:li rdf:resource="https://identifiers.org/chebi/CHEBI:14063"/>
                  <rdf:li rdf:resource="https://identifiers.org/chebi/CHEBI:41649"/>
                  <rdf:li rdf:resource="https://identifiers.org/chebi/CHEBI:4053"/>
                  <rdf:li rdf:resource="https://identifiers.org/chebi/CHEBI:41704"/>
                  <rdf:li rdf:resource="https://identifiers.org/chebi/CHEBI:41686"/>
                  <rdf:li rdf:resource="https://identifiers.org/hmdb/HMDB00089"/>
                  <rdf:li rdf:resource="https://identifiers.org/inchi/InChI=1S/C9H13N3O5/c10-5-1-2-12(9(16)11-5)8-7(15)6(14)4(3-13)17-8/h1-2,4,6-8,13-15H,3H2,(H2,10,11,16)/t4-,6-,7-,8-/m1/s1"/>
                  <rdf:li rdf:resource="https://identifiers.org/kegg.compound/C00475"/>
                  <rdf:li rdf:resource="https://identifiers.org/kegg.compound/D07769"/>
                  <rdf:li rdf:resource="https://identifiers.org/biocyc/CYTIDINE"/>
                  <rdf:li rdf:resource="https://identifiers.org/metanetx.chemical/MNXM338"/>
                  <rdf:li rdf:resource="https://identifiers.org/seed.compound/cpd00367"/>
                </rdf:Bag>
              </bqbiol:is>
            </rdf:Description>
          </rdf:RDF>
        </annotation>
      </species>
      <species metaid="meta_M_bigg_uri_i" sboTerm="SBO:0000247" id="M_bigg_uri_i" name="uridine" compartment="i" hasOnlySubstanceUnits="false" boundaryCondition="false" constant="false" fbc:charge="0" fbc:chemicalFormula="C9H12N2O6">
        <notes>
          <html xmlns="http://www.w3.org/1999/xhtml">
            <p>BIGG: uri</p>
            <p>BIOPATH: Uridine</p>
            <p>BRENDA: BG27316</p>
            <p>CHARGE: 0</p>
            <p>CHEBI: 16704, 15296, 46391, 46460, 9893, 46386, 27227</p>
            <p>FORMULA: C9H12N2O6</p>
            <p>HMDB: HMDB00296</p>
            <p>INCHI: InChI=1S/C9H12N2O6/c12-3-4-6(14)7(15)8(17-4)11-2-1-5(13)10-9(11)16/h1-2,4,6-8,12,14-15H,3H2,(H,10,13,16)/t4-,6-,7-,8-/m1/s1</p>
            <p>KEGG: C00299, C16745</p>
            <p>METACYC: URIDINE</p>
            <p>MXNREF: MNXM288</p>
            <p>SEED: cpd00249, cpd16545</p>
            <p>SMILES: OC[C@H]1O[C@H]([C@H](O)[C@@H]1O)N1C=CC(=O)NC1=O</p>
            <p>UPA: UPC00299</p>
          </html>
        </notes>
        <annotation>
          <rdf:RDF xmlns:rdf="http://www.w3.org/1999/02/22-rdf-syntax-ns#" xmlns:dcterms="http://purl.org/dc/terms/" xmlns:vCard="http://www.w3.org/2001/vcard-rdf/3.0#" xmlns:vCard4="http://www.w3.org/2006/vcard/ns#" xmlns:bqbiol="http://biomodels.net/biology-qualifiers/" xmlns:bqmodel="http://biomodels.net/model-qualifiers/">
            <rdf:Description rdf:about="#meta_M_bigg_uri_i">
              <bqbiol:is>
                <rdf:Bag>
                  <rdf:li rdf:resource="https://identifiers.org/bigg.metabolite/uri"/>
                  <rdf:li rdf:resource="https://identifiers.org/chebi/CHEBI:16704"/>
                  <rdf:li rdf:resource="https://identifiers.org/chebi/CHEBI:15296"/>
                  <rdf:li rdf:resource="https://identifiers.org/chebi/CHEBI:46391"/>
                  <rdf:li rdf:resource="https://identifiers.org/chebi/CHEBI:46460"/>
                  <rdf:li rdf:resource="https://identifiers.org/chebi/CHEBI:9893"/>
                  <rdf:li rdf:resource="https://identifiers.org/chebi/CHEBI:46386"/>
                  <rdf:li rdf:resource="https://identifiers.org/chebi/CHEBI:27227"/>
                  <rdf:li rdf:resource="https://identifiers.org/hmdb/HMDB00296"/>
                  <rdf:li rdf:resource="https://identifiers.org/inchi/InChI=1S/C9H12N2O6/c12-3-4-6(14)7(15)8(17-4)11-2-1-5(13)10-9(11)16/h1-2,4,6-8,12,14-15H,3H2,(H,10,13,16)/t4-,6-,7-,8-/m1/s1"/>
                  <rdf:li rdf:resource="https://identifiers.org/kegg.compound/C00299"/>
                  <rdf:li rdf:resource="https://identifiers.org/kegg.compound/C16745"/>
                  <rdf:li rdf:resource="https://identifiers.org/biocyc/URIDINE"/>
                  <rdf:li rdf:resource="https://identifiers.org/metanetx.chemical/MNXM288"/>
                  <rdf:li rdf:resource="https://identifiers.org/seed.compound/cpd00249"/>
                  <rdf:li rdf:resource="https://identifiers.org/seed.compound/cpd16545"/>
                </rdf:Bag>
              </bqbiol:is>
            </rdf:Description>
          </rdf:RDF>
        </annotation>
      </species>
      <species metaid="meta_M_MAB_3672c_i" sboTerm="SBO:0000247" id="M_MAB_3672c_i" name="Probable cytidine deaminase Cdd" compartment="i" hasOnlySubstanceUnits="false" boundaryCondition="false" constant="false">
        <annotation>
          <rdf:RDF xmlns:rdf="http://www.w3.org/1999/02/22-rdf-syntax-ns#" xmlns:dcterms="http://purl.org/dc/terms/" xmlns:vCard="http://www.w3.org/2001/vcard-rdf/3.0#" xmlns:vCard4="http://www.w3.org/2006/vcard/ns#" xmlns:bqbiol="http://biomodels.net/biology-qualifiers/" xmlns:bqmodel="http://biomodels.net/model-qualifiers/">
            <rdf:Description rdf:about="#meta_M_MAB_3672c_i">
              <bqbiol:is>
                <rdf:Bag>
                  <rdf:li rdf:resource="https://identifiers.org/biomodels.sbo/SBO:0000252"/>
                </rdf:Bag>
              </bqbiol:is>
            </rdf:Description>
          </rdf:RDF>
        </annotation>
      </species>
      <species metaid="meta_M_MAB_4940_i" sboTerm="SBO:0000247" id="M_MAB_4940_i" name="Thioredoxin reductase" compartment="i" hasOnlySubstanceUnits="false" boundaryCondition="false" constant="false">
        <annotation>
          <rdf:RDF xmlns:rdf="http://www.w3.org/1999/02/22-rdf-syntax-ns#" xmlns:dcterms="http://purl.org/dc/terms/" xmlns:vCard="http://www.w3.org/2001/vcard-rdf/3.0#" xmlns:vCard4="http://www.w3.org/2006/vcard/ns#" xmlns:bqbiol="http://biomodels.net/biology-qualifiers/" xmlns:bqmodel="http://biomodels.net/model-qualifiers/">
            <rdf:Description rdf:about="#meta_M_MAB_4940_i">
              <bqbiol:is>
                <rdf:Bag>
                  <rdf:li rdf:resource="https://identifiers.org/biomodels.sbo/SBO:0000252"/>
                </rdf:Bag>
              </bqbiol:is>
            </rdf:Description>
          </rdf:RDF>
        </annotation>
      </species>
      <species metaid="meta_M_bigg_dcdp_i" sboTerm="SBO:0000247" id="M_bigg_dcdp_i" name="dCDP" compartment="i" hasOnlySubstanceUnits="false" boundaryCondition="false" constant="false" fbc:charge="-3" fbc:chemicalFormula="C9H12N3O10P2">
        <notes>
          <html xmlns="http://www.w3.org/1999/xhtml">
            <p>BIGG: dcdp</p>
            <p>BIOPATH: 2-prime-Deoxycytidine-5-prime-diphosphate</p>
            <p>BRENDA: BG27662, BG27663</p>
            <p>CHARGE: -3</p>
            <p>CHEBI: 28846, 49966, 19241, 10492, 58593</p>
            <p>FORMULA: C9H12N3O10P2</p>
            <p>HMDB: HMDB01245</p>
            <p>KEGG: C00705</p>
            <p>METACYC: DCDP</p>
            <p>MXNREF: MNXM411</p>
            <p>SEED: cpd00533</p>
          </html>
        </notes>
        <annotation>
          <rdf:RDF xmlns:rdf="http://www.w3.org/1999/02/22-rdf-syntax-ns#" xmlns:dcterms="http://purl.org/dc/terms/" xmlns:vCard="http://www.w3.org/2001/vcard-rdf/3.0#" xmlns:vCard4="http://www.w3.org/2006/vcard/ns#" xmlns:bqbiol="http://biomodels.net/biology-qualifiers/" xmlns:bqmodel="http://biomodels.net/model-qualifiers/">
            <rdf:Description rdf:about="#meta_M_bigg_dcdp_i">
              <bqbiol:is>
                <rdf:Bag>
                  <rdf:li rdf:resource="https://identifiers.org/bigg.metabolite/dcdp"/>
                  <rdf:li rdf:resource="https://identifiers.org/chebi/CHEBI:28846"/>
                  <rdf:li rdf:resource="https://identifiers.org/chebi/CHEBI:49966"/>
                  <rdf:li rdf:resource="https://identifiers.org/chebi/CHEBI:19241"/>
                  <rdf:li rdf:resource="https://identifiers.org/chebi/CHEBI:10492"/>
                  <rdf:li rdf:resource="https://identifiers.org/chebi/CHEBI:58593"/>
                  <rdf:li rdf:resource="https://identifiers.org/hmdb/HMDB01245"/>
                  <rdf:li rdf:resource="https://identifiers.org/kegg.compound/C00705"/>
                  <rdf:li rdf:resource="https://identifiers.org/biocyc/DCDP"/>
                  <rdf:li rdf:resource="https://identifiers.org/metanetx.chemical/MNXM411"/>
                  <rdf:li rdf:resource="https://identifiers.org/seed.compound/cpd00533"/>
                </rdf:Bag>
              </bqbiol:is>
            </rdf:Description>
          </rdf:RDF>
        </annotation>
      </species>
      <species metaid="meta_M_bigg_dctp_i" sboTerm="SBO:0000247" id="M_bigg_dctp_i" name="dCTP(3-)" compartment="i" hasOnlySubstanceUnits="false" boundaryCondition="false" constant="false" fbc:charge="-3" fbc:chemicalFormula="C9H13N3O13P3">
        <notes>
          <html xmlns="http://www.w3.org/1999/xhtml">
            <p>BIGG: dctp</p>
            <p>BIOPATH: 2-prime-Deoxycytidine-5-prime-triphosphate</p>
            <p>BRENDA: BG27759</p>
            <p>CHARGE: -3</p>
            <p>CHEBI: 16311, 19243, 10494, 14072, 57724, 61481</p>
            <p>FORMULA: C9H13N3O13P3</p>
            <p>HMDB: HMDB00998</p>
            <p>INCHI: InChI=1S/C9H16N3O13P3/c10-7-1-2-12(9(14)11-7)8-3-5(13)6(23-8)4-22-27(18,19)25-28(20,21)24-26(15,16)17/h1-2,5-6,8,13H,3-4H2,(H,18,19)(H,20,21)(H2,10,11,14)(H2,15,16,17)/p-3/t5-,6+,8+/m0/s1</p>
            <p>KEGG: C00458</p>
            <p>METACYC: DCTP</p>
            <p>MXNREF: MNXM360</p>
            <p>SEED: cpd00356</p>
            <p>SMILES: NC1=NC(=O)N(C=C1)[C@H]1C[C@H](O)[C@@H](COP([O-])(=O)OP([O-])(=O)OP(O)([O-])=O)O1</p>
            <p>UPA: UPC00458</p>
          </html>
        </notes>
        <annotation>
          <rdf:RDF xmlns:rdf="http://www.w3.org/1999/02/22-rdf-syntax-ns#" xmlns:dcterms="http://purl.org/dc/terms/" xmlns:vCard="http://www.w3.org/2001/vcard-rdf/3.0#" xmlns:vCard4="http://www.w3.org/2006/vcard/ns#" xmlns:bqbiol="http://biomodels.net/biology-qualifiers/" xmlns:bqmodel="http://biomodels.net/model-qualifiers/">
            <rdf:Description rdf:about="#meta_M_bigg_dctp_i">
              <bqbiol:is>
                <rdf:Bag>
                  <rdf:li rdf:resource="https://identifiers.org/bigg.metabolite/dctp"/>
                  <rdf:li rdf:resource="https://identifiers.org/chebi/CHEBI:16311"/>
                  <rdf:li rdf:resource="https://identifiers.org/chebi/CHEBI:19243"/>
                  <rdf:li rdf:resource="https://identifiers.org/chebi/CHEBI:10494"/>
                  <rdf:li rdf:resource="https://identifiers.org/chebi/CHEBI:14072"/>
                  <rdf:li rdf:resource="https://identifiers.org/chebi/CHEBI:57724"/>
                  <rdf:li rdf:resource="https://identifiers.org/chebi/CHEBI:61481"/>
                  <rdf:li rdf:resource="https://identifiers.org/hmdb/HMDB00998"/>
                  <rdf:li rdf:resource="https://identifiers.org/inchi/InChI=1S/C9H16N3O13P3/c10-7-1-2-12(9(14)11-7)8-3-5(13)6(23-8)4-22-27(18,19)25-28(20,21)24-26(15,16)17/h1-2,5-6,8,13H,3-4H2,(H,18,19)(H,20,21)(H2,10,11,14)(H2,15,16,17)/p-3/t5-,6+,8+/m0/s1"/>
                  <rdf:li rdf:resource="https://identifiers.org/kegg.compound/C00458"/>
                  <rdf:li rdf:resource="https://identifiers.org/biocyc/DCTP"/>
                  <rdf:li rdf:resource="https://identifiers.org/metanetx.chemical/MNXM360"/>
                  <rdf:li rdf:resource="https://identifiers.org/seed.compound/cpd00356"/>
                </rdf:Bag>
              </bqbiol:is>
            </rdf:Description>
          </rdf:RDF>
        </annotation>
      </species>
      <species metaid="meta_M_bigg_dutp_i" sboTerm="SBO:0000247" id="M_bigg_dutp_i" name="dUTP(3-)" compartment="i" hasOnlySubstanceUnits="false" boundaryCondition="false" constant="false" fbc:charge="-3" fbc:chemicalFormula="C9H12N2O14P3">
        <notes>
          <html xmlns="http://www.w3.org/1999/xhtml">
            <p>BIGG: dutp</p>
            <p>BIOPATH: 2-prime-Deoxyuridine-5-prime-triphosphate</p>
            <p>BRENDA: BG27654</p>
            <p>CHARGE: -3</p>
            <p>CHEBI: 17625, 10533, 14095, 19264, 58212, 61555</p>
            <p>FORMULA: C9H12N2O14P3</p>
            <p>HMDB: HMDB01191</p>
            <p>INCHI: InChI=1S/C9H15N2O14P3/c12-5-3-8(11-2-1-7(13)10-9(11)14)23-6(5)4-22-27(18,19)25-28(20,21)24-26(15,16)17/h1-2,5-6,8,12H,3-4H2,(H,18,19)(H,20,21)(H,10,13,14)(H2,15,16,17)/p-3/t5-,6+,8+/m0/s1</p>
            <p>KEGG: C00460</p>
            <p>METACYC: DUTP</p>
            <p>MXNREF: MNXM452</p>
            <p>REACTOME: 500739</p>
            <p>SEED: cpd00358</p>
            <p>SMILES: O[C@H]1C[C@@H](O[C@@H]1COP([O-])(=O)OP([O-])(=O)OP(O)([O-])=O)N1C=CC(=O)NC1=O</p>
            <p>UPA: UPC00460</p>
          </html>
        </notes>
        <annotation>
          <rdf:RDF xmlns:rdf="http://www.w3.org/1999/02/22-rdf-syntax-ns#" xmlns:dcterms="http://purl.org/dc/terms/" xmlns:vCard="http://www.w3.org/2001/vcard-rdf/3.0#" xmlns:vCard4="http://www.w3.org/2006/vcard/ns#" xmlns:bqbiol="http://biomodels.net/biology-qualifiers/" xmlns:bqmodel="http://biomodels.net/model-qualifiers/">
            <rdf:Description rdf:about="#meta_M_bigg_dutp_i">
              <bqbiol:is>
                <rdf:Bag>
                  <rdf:li rdf:resource="https://identifiers.org/bigg.metabolite/dutp"/>
                  <rdf:li rdf:resource="https://identifiers.org/chebi/CHEBI:17625"/>
                  <rdf:li rdf:resource="https://identifiers.org/chebi/CHEBI:10533"/>
                  <rdf:li rdf:resource="https://identifiers.org/chebi/CHEBI:14095"/>
                  <rdf:li rdf:resource="https://identifiers.org/chebi/CHEBI:19264"/>
                  <rdf:li rdf:resource="https://identifiers.org/chebi/CHEBI:58212"/>
                  <rdf:li rdf:resource="https://identifiers.org/chebi/CHEBI:61555"/>
                  <rdf:li rdf:resource="https://identifiers.org/hmdb/HMDB01191"/>
                  <rdf:li rdf:resource="https://identifiers.org/inchi/InChI=1S/C9H15N2O14P3/c12-5-3-8(11-2-1-7(13)10-9(11)14)23-6(5)4-22-27(18,19)25-28(20,21)24-26(15,16)17/h1-2,5-6,8,12H,3-4H2,(H,18,19)(H,20,21)(H,10,13,14)(H2,15,16,17)/p-3/t5-,6+,8+/m0/s1"/>
                  <rdf:li rdf:resource="https://identifiers.org/kegg.compound/C00460"/>
                  <rdf:li rdf:resource="https://identifiers.org/biocyc/DUTP"/>
                  <rdf:li rdf:resource="https://identifiers.org/metanetx.chemical/MNXM452"/>
                  <rdf:li rdf:resource="https://identifiers.org/reactome.compound/500739"/>
                  <rdf:li rdf:resource="https://identifiers.org/seed.compound/cpd00358"/>
                </rdf:Bag>
              </bqbiol:is>
            </rdf:Description>
          </rdf:RDF>
        </annotation>
      </species>
      <species metaid="meta_M_bigg_dcmp_i" sboTerm="SBO:0000247" id="M_bigg_dcmp_i" name="dCMP(2-)" compartment="i" hasOnlySubstanceUnits="false" boundaryCondition="false" constant="false" fbc:charge="-2" fbc:chemicalFormula="C9H12N3O7P">
        <notes>
          <html xmlns="http://www.w3.org/1999/xhtml">
            <p>BIGG: dcmp</p>
            <p>BIOPATH: 2-prime-Deoxycytidine-5-prime-phosphate</p>
            <p>BRENDA: BG27589, BG27590</p>
            <p>CHARGE: -2</p>
            <p>CHEBI: 15918, 41838, 41875, 10493, 14115, 14071, 19242, 14070, 57566</p>
            <p>FORMULA: C9H12N3O7P</p>
            <p>HMDB: HMDB01202</p>
            <p>INCHI: InChI=1S/C9H14N3O7P/c10-7-1-2-12(9(14)11-7)8-3-5(13)6(19-8)4-18-20(15,16)17/h1-2,5-6,8,13H,3-4H2,(H2,10,11,14)(H2,15,16,17)/p-2/t5-,6+,8+/m0/s1</p>
            <p>KEGG: C00239</p>
            <p>METACYC: DCMP</p>
            <p>MXNREF: MNXM266</p>
            <p>REACTOME: 109378, 500009, 500062, 500347, 500823, 500828</p>
            <p>SEED: cpd00206</p>
            <p>SMILES: NC1=NC(=O)N(C=C1)[C@H]1C[C@H](O)[C@@H](COP([O-])([O-])=O)O1</p>
          </html>
        </notes>
        <annotation>
          <rdf:RDF xmlns:rdf="http://www.w3.org/1999/02/22-rdf-syntax-ns#" xmlns:dcterms="http://purl.org/dc/terms/" xmlns:vCard="http://www.w3.org/2001/vcard-rdf/3.0#" xmlns:vCard4="http://www.w3.org/2006/vcard/ns#" xmlns:bqbiol="http://biomodels.net/biology-qualifiers/" xmlns:bqmodel="http://biomodels.net/model-qualifiers/">
            <rdf:Description rdf:about="#meta_M_bigg_dcmp_i">
              <bqbiol:is>
                <rdf:Bag>
                  <rdf:li rdf:resource="https://identifiers.org/bigg.metabolite/dcmp"/>
                  <rdf:li rdf:resource="https://identifiers.org/chebi/CHEBI:15918"/>
                  <rdf:li rdf:resource="https://identifiers.org/chebi/CHEBI:41838"/>
                  <rdf:li rdf:resource="https://identifiers.org/chebi/CHEBI:41875"/>
                  <rdf:li rdf:resource="https://identifiers.org/chebi/CHEBI:10493"/>
                  <rdf:li rdf:resource="https://identifiers.org/chebi/CHEBI:14115"/>
                  <rdf:li rdf:resource="https://identifiers.org/chebi/CHEBI:14071"/>
                  <rdf:li rdf:resource="https://identifiers.org/chebi/CHEBI:19242"/>
                  <rdf:li rdf:resource="https://identifiers.org/chebi/CHEBI:14070"/>
                  <rdf:li rdf:resource="https://identifiers.org/chebi/CHEBI:57566"/>
                  <rdf:li rdf:resource="https://identifiers.org/hmdb/HMDB01202"/>
                  <rdf:li rdf:resource="https://identifiers.org/inchi/InChI=1S/C9H14N3O7P/c10-7-1-2-12(9(14)11-7)8-3-5(13)6(19-8)4-18-20(15,16)17/h1-2,5-6,8,13H,3-4H2,(H2,10,11,14)(H2,15,16,17)/p-2/t5-,6+,8+/m0/s1"/>
                  <rdf:li rdf:resource="https://identifiers.org/kegg.compound/C00239"/>
                  <rdf:li rdf:resource="https://identifiers.org/biocyc/DCMP"/>
                  <rdf:li rdf:resource="https://identifiers.org/metanetx.chemical/MNXM266"/>
                  <rdf:li rdf:resource="https://identifiers.org/reactome.compound/109378"/>
                  <rdf:li rdf:resource="https://identifiers.org/reactome.compound/500009"/>
                  <rdf:li rdf:resource="https://identifiers.org/reactome.compound/500062"/>
                  <rdf:li rdf:resource="https://identifiers.org/reactome.compound/500347"/>
                  <rdf:li rdf:resource="https://identifiers.org/reactome.compound/500823"/>
                  <rdf:li rdf:resource="https://identifiers.org/reactome.compound/500828"/>
                  <rdf:li rdf:resource="https://identifiers.org/seed.compound/cpd00206"/>
                </rdf:Bag>
              </bqbiol:is>
            </rdf:Description>
          </rdf:RDF>
        </annotation>
      </species>
      <species metaid="meta_M_MAB_3003c_i" sboTerm="SBO:0000247" id="M_MAB_3003c_i" name="Deoxyuridine 5&apos;-triphosphate nucleotidohydrolase" compartment="i" hasOnlySubstanceUnits="false" boundaryCondition="false" constant="false">
        <annotation>
          <rdf:RDF xmlns:rdf="http://www.w3.org/1999/02/22-rdf-syntax-ns#" xmlns:dcterms="http://purl.org/dc/terms/" xmlns:vCard="http://www.w3.org/2001/vcard-rdf/3.0#" xmlns:vCard4="http://www.w3.org/2006/vcard/ns#" xmlns:bqbiol="http://biomodels.net/biology-qualifiers/" xmlns:bqmodel="http://biomodels.net/model-qualifiers/">
            <rdf:Description rdf:about="#meta_M_MAB_3003c_i">
              <bqbiol:is>
                <rdf:Bag>
                  <rdf:li rdf:resource="https://identifiers.org/biomodels.sbo/SBO:0000252"/>
                </rdf:Bag>
              </bqbiol:is>
            </rdf:Description>
          </rdf:RDF>
        </annotation>
      </species>
      <species metaid="meta_M_MAB_3594c_i" sboTerm="SBO:0000247" id="M_MAB_3594c_i" name="Thymidylate kinase" compartment="i" hasOnlySubstanceUnits="false" boundaryCondition="false" constant="false">
        <annotation>
          <rdf:RDF xmlns:rdf="http://www.w3.org/1999/02/22-rdf-syntax-ns#" xmlns:dcterms="http://purl.org/dc/terms/" xmlns:vCard="http://www.w3.org/2001/vcard-rdf/3.0#" xmlns:vCard4="http://www.w3.org/2006/vcard/ns#" xmlns:bqbiol="http://biomodels.net/biology-qualifiers/" xmlns:bqmodel="http://biomodels.net/model-qualifiers/">
            <rdf:Description rdf:about="#meta_M_MAB_3594c_i">
              <bqbiol:is>
                <rdf:Bag>
                  <rdf:li rdf:resource="https://identifiers.org/biomodels.sbo/SBO:0000252"/>
                </rdf:Bag>
              </bqbiol:is>
            </rdf:Description>
          </rdf:RDF>
        </annotation>
      </species>
      <species metaid="meta_M_bigg_dcyt_i" sboTerm="SBO:0000247" id="M_bigg_dcyt_i" name="2&apos;-deoxycytidine" compartment="i" hasOnlySubstanceUnits="false" boundaryCondition="false" constant="false" fbc:charge="0" fbc:chemicalFormula="C9H13N3O4">
        <notes>
          <html xmlns="http://www.w3.org/1999/xhtml">
            <p>BIGG: dcyt</p>
            <p>BIOPATH: 2-prime-Deoxycytidine</p>
            <p>BRENDA: BG27466</p>
            <p>CHARGE: 0</p>
            <p>CHEBI: 15698, 41417, 41806, 19240, 4407, 41430</p>
            <p>FORMULA: C9H13N3O4</p>
            <p>HMDB: HMDB00014</p>
            <p>INCHI: InChI=1S/C9H13N3O4/c10-7-1-2-12(9(15)11-7)8-3-5(14)6(4-13)16-8/h1-2,5-6,8,13-14H,3-4H2,(H2,10,11,15)/t5-,6+,8+/m0/s1</p>
            <p>KEGG: C00881, D06196</p>
            <p>METACYC: DEOXYCYTIDINE</p>
            <p>MXNREF: MNXM704</p>
            <p>SEED: cpd00654</p>
            <p>SMILES: NC1=NC(=O)N(C=C1)[C@H]1C[C@H](O)[C@@H](CO)O1</p>
          </html>
        </notes>
        <annotation>
          <rdf:RDF xmlns:rdf="http://www.w3.org/1999/02/22-rdf-syntax-ns#" xmlns:dcterms="http://purl.org/dc/terms/" xmlns:vCard="http://www.w3.org/2001/vcard-rdf/3.0#" xmlns:vCard4="http://www.w3.org/2006/vcard/ns#" xmlns:bqbiol="http://biomodels.net/biology-qualifiers/" xmlns:bqmodel="http://biomodels.net/model-qualifiers/">
            <rdf:Description rdf:about="#meta_M_bigg_dcyt_i">
              <bqbiol:is>
                <rdf:Bag>
                  <rdf:li rdf:resource="https://identifiers.org/bigg.metabolite/dcyt"/>
                  <rdf:li rdf:resource="https://identifiers.org/chebi/CHEBI:15698"/>
                  <rdf:li rdf:resource="https://identifiers.org/chebi/CHEBI:41417"/>
                  <rdf:li rdf:resource="https://identifiers.org/chebi/CHEBI:41806"/>
                  <rdf:li rdf:resource="https://identifiers.org/chebi/CHEBI:19240"/>
                  <rdf:li rdf:resource="https://identifiers.org/chebi/CHEBI:4407"/>
                  <rdf:li rdf:resource="https://identifiers.org/chebi/CHEBI:41430"/>
                  <rdf:li rdf:resource="https://identifiers.org/hmdb/HMDB00014"/>
                  <rdf:li rdf:resource="https://identifiers.org/inchi/InChI=1S/C9H13N3O4/c10-7-1-2-12(9(15)11-7)8-3-5(14)6(4-13)16-8/h1-2,5-6,8,13-14H,3-4H2,(H2,10,11,15)/t5-,6+,8+/m0/s1"/>
                  <rdf:li rdf:resource="https://identifiers.org/kegg.compound/C00881"/>
                  <rdf:li rdf:resource="https://identifiers.org/kegg.compound/D06196"/>
                  <rdf:li rdf:resource="https://identifiers.org/biocyc/DEOXYCYTIDINE"/>
                  <rdf:li rdf:resource="https://identifiers.org/metanetx.chemical/MNXM704"/>
                  <rdf:li rdf:resource="https://identifiers.org/seed.compound/cpd00654"/>
                </rdf:Bag>
              </bqbiol:is>
            </rdf:Description>
          </rdf:RDF>
        </annotation>
      </species>
      <species metaid="meta_M_bigg_duri_i" sboTerm="SBO:0000247" id="M_bigg_duri_i" name="2&apos;-deoxyuridine" compartment="i" hasOnlySubstanceUnits="false" boundaryCondition="false" constant="false" fbc:charge="0" fbc:chemicalFormula="C9H12N2O5">
        <notes>
          <html xmlns="http://www.w3.org/1999/xhtml">
            <p>BIGG: duri</p>
            <p>BIOPATH: 2-prime-Deoxyuridine</p>
            <p>BRENDA: BG27308</p>
            <p>CHARGE: 0</p>
            <p>CHEBI: 16450, 11572, 23640, 46165, 11398, 19261, 4434, 42178, 14123, 46289</p>
            <p>FORMULA: C9H12N2O5</p>
            <p>HMDB: HMDB00012</p>
            <p>INCHI: InChI=1S/C9H12N2O5/c12-4-6-5(13)3-8(16-6)11-2-1-7(14)10-9(11)15/h1-2,5-6,8,12-13H,3-4H2,(H,10,14,15)/t5-,6+,8+/m0/s1</p>
            <p>KEGG: C00526</p>
            <p>METACYC: DEOXYURIDINE</p>
            <p>MXNREF: MNXM492</p>
            <p>SEED: cpd00412</p>
            <p>SMILES: OC[C@H]1O[C@H](C[C@@H]1O)N1C=CC(=O)NC1=O</p>
          </html>
        </notes>
        <annotation>
          <rdf:RDF xmlns:rdf="http://www.w3.org/1999/02/22-rdf-syntax-ns#" xmlns:dcterms="http://purl.org/dc/terms/" xmlns:vCard="http://www.w3.org/2001/vcard-rdf/3.0#" xmlns:vCard4="http://www.w3.org/2006/vcard/ns#" xmlns:bqbiol="http://biomodels.net/biology-qualifiers/" xmlns:bqmodel="http://biomodels.net/model-qualifiers/">
            <rdf:Description rdf:about="#meta_M_bigg_duri_i">
              <bqbiol:is>
                <rdf:Bag>
                  <rdf:li rdf:resource="https://identifiers.org/bigg.metabolite/duri"/>
                  <rdf:li rdf:resource="https://identifiers.org/chebi/CHEBI:16450"/>
                  <rdf:li rdf:resource="https://identifiers.org/chebi/CHEBI:11572"/>
                  <rdf:li rdf:resource="https://identifiers.org/chebi/CHEBI:23640"/>
                  <rdf:li rdf:resource="https://identifiers.org/chebi/CHEBI:46165"/>
                  <rdf:li rdf:resource="https://identifiers.org/chebi/CHEBI:11398"/>
                  <rdf:li rdf:resource="https://identifiers.org/chebi/CHEBI:19261"/>
                  <rdf:li rdf:resource="https://identifiers.org/chebi/CHEBI:4434"/>
                  <rdf:li rdf:resource="https://identifiers.org/chebi/CHEBI:42178"/>
                  <rdf:li rdf:resource="https://identifiers.org/chebi/CHEBI:14123"/>
                  <rdf:li rdf:resource="https://identifiers.org/chebi/CHEBI:46289"/>
                  <rdf:li rdf:resource="https://identifiers.org/hmdb/HMDB00012"/>
                  <rdf:li rdf:resource="https://identifiers.org/inchi/InChI=1S/C9H12N2O5/c12-4-6-5(13)3-8(16-6)11-2-1-7(14)10-9(11)15/h1-2,5-6,8,12-13H,3-4H2,(H,10,14,15)/t5-,6+,8+/m0/s1"/>
                  <rdf:li rdf:resource="https://identifiers.org/kegg.compound/C00526"/>
                  <rdf:li rdf:resource="https://identifiers.org/biocyc/DEOXYURIDINE"/>
                  <rdf:li rdf:resource="https://identifiers.org/metanetx.chemical/MNXM492"/>
                  <rdf:li rdf:resource="https://identifiers.org/seed.compound/cpd00412"/>
                </rdf:Bag>
              </bqbiol:is>
            </rdf:Description>
          </rdf:RDF>
        </annotation>
      </species>
      <species metaid="meta_M_MAB_3671c_i" sboTerm="SBO:0000247" id="M_MAB_3671c_i" name="Probable thymidine phosphorylase DeoA" compartment="i" hasOnlySubstanceUnits="false" boundaryCondition="false" constant="false">
        <annotation>
          <rdf:RDF xmlns:rdf="http://www.w3.org/1999/02/22-rdf-syntax-ns#" xmlns:dcterms="http://purl.org/dc/terms/" xmlns:vCard="http://www.w3.org/2001/vcard-rdf/3.0#" xmlns:vCard4="http://www.w3.org/2006/vcard/ns#" xmlns:bqbiol="http://biomodels.net/biology-qualifiers/" xmlns:bqmodel="http://biomodels.net/model-qualifiers/">
            <rdf:Description rdf:about="#meta_M_MAB_3671c_i">
              <bqbiol:is>
                <rdf:Bag>
                  <rdf:li rdf:resource="https://identifiers.org/biomodels.sbo/SBO:0000252"/>
                </rdf:Bag>
              </bqbiol:is>
            </rdf:Description>
          </rdf:RDF>
        </annotation>
      </species>
      <species metaid="meta_M_bigg_dhf_i" sboTerm="SBO:0000247" id="M_bigg_dhf_i" name="dihydrofolate(2-)" compartment="i" hasOnlySubstanceUnits="false" boundaryCondition="false" constant="false" fbc:charge="-2" fbc:chemicalFormula="C19H19N7O6">
        <notes>
          <html xmlns="http://www.w3.org/1999/xhtml">
            <p>BIGG: dhf</p>
            <p>BIOPATH: 7,8-Dihydrofolate</p>
            <p>BRENDA: BG9244</p>
            <p>CHARGE: -2</p>
            <p>CHEBI: 15633, 42000, 4564, 14150, 20768, 12245, 23743, 57451, 67014</p>
            <p>FORMULA: C19H19N7O6</p>
            <p>HMDB: HMDB01056</p>
            <p>INCHI: InChI=1S/C19H21N7O6/c20-19-25-15-14(17(30)26-19)23-11(8-22-15)7-21-10-3-1-9(2-4-10)16(29)24-12(18(31)32)5-6-13(27)28/h1-4,12,21H,5-8H2,(H,24,29)(H,27,28)(H,31,32)(H4,20,22,25,26,30)/p-2/t12-/m0/s1</p>
            <p>KEGG: C00415</p>
            <p>METACYC: DIHYDROFOLATE</p>
            <p>MXNREF: MNXM281</p>
            <p>REACTOME: 73604</p>
            <p>SEED: cpd00330</p>
            <p>SMILES: NC1=NC2=C(N=C(CNC3=CC=C(C=C3)C(=O)N[C@@H](CCC([O-])=O)C([O-])=O)CN2)C(=O)N1</p>
            <p>UPA: UPC00415</p>
          </html>
        </notes>
        <annotation>
          <rdf:RDF xmlns:rdf="http://www.w3.org/1999/02/22-rdf-syntax-ns#" xmlns:dcterms="http://purl.org/dc/terms/" xmlns:vCard="http://www.w3.org/2001/vcard-rdf/3.0#" xmlns:vCard4="http://www.w3.org/2006/vcard/ns#" xmlns:bqbiol="http://biomodels.net/biology-qualifiers/" xmlns:bqmodel="http://biomodels.net/model-qualifiers/">
            <rdf:Description rdf:about="#meta_M_bigg_dhf_i">
              <bqbiol:is>
                <rdf:Bag>
                  <rdf:li rdf:resource="https://identifiers.org/bigg.metabolite/dhf"/>
                  <rdf:li rdf:resource="https://identifiers.org/chebi/CHEBI:15633"/>
                  <rdf:li rdf:resource="https://identifiers.org/chebi/CHEBI:42000"/>
                  <rdf:li rdf:resource="https://identifiers.org/chebi/CHEBI:4564"/>
                  <rdf:li rdf:resource="https://identifiers.org/chebi/CHEBI:14150"/>
                  <rdf:li rdf:resource="https://identifiers.org/chebi/CHEBI:20768"/>
                  <rdf:li rdf:resource="https://identifiers.org/chebi/CHEBI:12245"/>
                  <rdf:li rdf:resource="https://identifiers.org/chebi/CHEBI:23743"/>
                  <rdf:li rdf:resource="https://identifiers.org/chebi/CHEBI:57451"/>
                  <rdf:li rdf:resource="https://identifiers.org/chebi/CHEBI:67014"/>
                  <rdf:li rdf:resource="https://identifiers.org/hmdb/HMDB01056"/>
                  <rdf:li rdf:resource="https://identifiers.org/inchi/InChI=1S/C19H21N7O6/c20-19-25-15-14(17(30)26-19)23-11(8-22-15)7-21-10-3-1-9(2-4-10)16(29)24-12(18(31)32)5-6-13(27)28/h1-4,12,21H,5-8H2,(H,24,29)(H,27,28)(H,31,32)(H4,20,22,25,26,30)/p-2/t12-/m0/s1"/>
                  <rdf:li rdf:resource="https://identifiers.org/kegg.compound/C00415"/>
                  <rdf:li rdf:resource="https://identifiers.org/biocyc/DIHYDROFOLATE"/>
                  <rdf:li rdf:resource="https://identifiers.org/metanetx.chemical/MNXM281"/>
                  <rdf:li rdf:resource="https://identifiers.org/reactome.compound/73604"/>
                  <rdf:li rdf:resource="https://identifiers.org/seed.compound/cpd00330"/>
                </rdf:Bag>
              </bqbiol:is>
            </rdf:Description>
          </rdf:RDF>
        </annotation>
      </species>
      <species metaid="meta_M_MAB_3091c_i" sboTerm="SBO:0000247" id="M_MAB_3091c_i" name="Thymidylate synthase" compartment="i" hasOnlySubstanceUnits="false" boundaryCondition="false" constant="false">
        <annotation>
          <rdf:RDF xmlns:rdf="http://www.w3.org/1999/02/22-rdf-syntax-ns#" xmlns:dcterms="http://purl.org/dc/terms/" xmlns:vCard="http://www.w3.org/2001/vcard-rdf/3.0#" xmlns:vCard4="http://www.w3.org/2006/vcard/ns#" xmlns:bqbiol="http://biomodels.net/biology-qualifiers/" xmlns:bqmodel="http://biomodels.net/model-qualifiers/">
            <rdf:Description rdf:about="#meta_M_MAB_3091c_i">
              <bqbiol:is>
                <rdf:Bag>
                  <rdf:li rdf:resource="https://identifiers.org/biomodels.sbo/SBO:0000252"/>
                </rdf:Bag>
              </bqbiol:is>
            </rdf:Description>
          </rdf:RDF>
        </annotation>
      </species>
      <species metaid="meta_M_bigg_dttp_i" sboTerm="SBO:0000247" id="M_bigg_dttp_i" name="dTTP(3-)" compartment="i" hasOnlySubstanceUnits="false" boundaryCondition="false" constant="false" fbc:charge="-3" fbc:chemicalFormula="C10H14N2O14P3">
        <notes>
          <html xmlns="http://www.w3.org/1999/xhtml">
            <p>BIGG: dttp</p>
            <p>BIOPATH: 2-prime-Deoxythymidine-5-prime-triphosphate</p>
            <p>BRENDA: BG1479</p>
            <p>CHARGE: -3</p>
            <p>CHEBI: 18077, 10530, 46175, 27000, 14093, 37568, 58370</p>
            <p>FORMULA: C10H14N2O14P3</p>
            <p>HMDB: HMDB01342</p>
            <p>INCHI: InChI=1S/C10H17N2O14P3/c1-5-3-12(10(15)11-9(5)14)8-2-6(13)7(24-8)4-23-28(19,20)26-29(21,22)25-27(16,17)18/h3,6-8,13H,2,4H2,1H3,(H,19,20)(H,21,22)(H,11,14,15)(H2,16,17,18)/p-3/t6-,7+,8+/m0/s1</p>
            <p>KEGG: C00459</p>
            <p>METACYC: TTP</p>
            <p>MXNREF: MNXM394</p>
            <p>SEED: cpd00357</p>
            <p>SMILES: CC1=CN([C@H]2C[C@H](O)[C@@H](COP([O-])(=O)OP([O-])(=O)OP(O)([O-])=O)O2)C(=O)NC1=O</p>
            <p>UPA: UPC00459</p>
          </html>
        </notes>
        <annotation>
          <rdf:RDF xmlns:rdf="http://www.w3.org/1999/02/22-rdf-syntax-ns#" xmlns:dcterms="http://purl.org/dc/terms/" xmlns:vCard="http://www.w3.org/2001/vcard-rdf/3.0#" xmlns:vCard4="http://www.w3.org/2006/vcard/ns#" xmlns:bqbiol="http://biomodels.net/biology-qualifiers/" xmlns:bqmodel="http://biomodels.net/model-qualifiers/">
            <rdf:Description rdf:about="#meta_M_bigg_dttp_i">
              <bqbiol:is>
                <rdf:Bag>
                  <rdf:li rdf:resource="https://identifiers.org/bigg.metabolite/dttp"/>
                  <rdf:li rdf:resource="https://identifiers.org/chebi/CHEBI:18077"/>
                  <rdf:li rdf:resource="https://identifiers.org/chebi/CHEBI:10530"/>
                  <rdf:li rdf:resource="https://identifiers.org/chebi/CHEBI:46175"/>
                  <rdf:li rdf:resource="https://identifiers.org/chebi/CHEBI:27000"/>
                  <rdf:li rdf:resource="https://identifiers.org/chebi/CHEBI:14093"/>
                  <rdf:li rdf:resource="https://identifiers.org/chebi/CHEBI:37568"/>
                  <rdf:li rdf:resource="https://identifiers.org/chebi/CHEBI:58370"/>
                  <rdf:li rdf:resource="https://identifiers.org/hmdb/HMDB01342"/>
                  <rdf:li rdf:resource="https://identifiers.org/inchi/InChI=1S/C10H17N2O14P3/c1-5-3-12(10(15)11-9(5)14)8-2-6(13)7(24-8)4-23-28(19,20)26-29(21,22)25-27(16,17)18/h3,6-8,13H,2,4H2,1H3,(H,19,20)(H,21,22)(H,11,14,15)(H2,16,17,18)/p-3/t6-,7+,8+/m0/s1"/>
                  <rdf:li rdf:resource="https://identifiers.org/kegg.compound/C00459"/>
                  <rdf:li rdf:resource="https://identifiers.org/biocyc/TTP"/>
                  <rdf:li rdf:resource="https://identifiers.org/metanetx.chemical/MNXM394"/>
                  <rdf:li rdf:resource="https://identifiers.org/seed.compound/cpd00357"/>
                </rdf:Bag>
              </bqbiol:is>
            </rdf:Description>
          </rdf:RDF>
        </annotation>
      </species>
      <species metaid="meta_M_bigg_dtdp_i" sboTerm="SBO:0000247" id="M_bigg_dtdp_i" name="dTDP" compartment="i" hasOnlySubstanceUnits="false" boundaryCondition="false" constant="false" fbc:charge="-3" fbc:chemicalFormula="C10H13N2O11P2">
        <notes>
          <html xmlns="http://www.w3.org/1999/xhtml">
            <p>BIGG: dtdp</p>
            <p>BIOPATH: 2-prime-Deoxythymidine-5-prime-diphosphate</p>
            <p>BRENDA: BG1308</p>
            <p>CHARGE: -3</p>
            <p>CHEBI: 18075, 14077, 10500, 26998, 46061, 58369</p>
            <p>FORMULA: C10H13N2O11P2</p>
            <p>HMDB: HMDB01274</p>
            <p>KEGG: C00363</p>
            <p>METACYC: TDP</p>
            <p>MXNREF: MNXM152</p>
            <p>SEED: cpd00297</p>
          </html>
        </notes>
        <annotation>
          <rdf:RDF xmlns:rdf="http://www.w3.org/1999/02/22-rdf-syntax-ns#" xmlns:dcterms="http://purl.org/dc/terms/" xmlns:vCard="http://www.w3.org/2001/vcard-rdf/3.0#" xmlns:vCard4="http://www.w3.org/2006/vcard/ns#" xmlns:bqbiol="http://biomodels.net/biology-qualifiers/" xmlns:bqmodel="http://biomodels.net/model-qualifiers/">
            <rdf:Description rdf:about="#meta_M_bigg_dtdp_i">
              <bqbiol:is>
                <rdf:Bag>
                  <rdf:li rdf:resource="https://identifiers.org/bigg.metabolite/dtdp"/>
                  <rdf:li rdf:resource="https://identifiers.org/chebi/CHEBI:18075"/>
                  <rdf:li rdf:resource="https://identifiers.org/chebi/CHEBI:14077"/>
                  <rdf:li rdf:resource="https://identifiers.org/chebi/CHEBI:10500"/>
                  <rdf:li rdf:resource="https://identifiers.org/chebi/CHEBI:26998"/>
                  <rdf:li rdf:resource="https://identifiers.org/chebi/CHEBI:46061"/>
                  <rdf:li rdf:resource="https://identifiers.org/chebi/CHEBI:58369"/>
                  <rdf:li rdf:resource="https://identifiers.org/hmdb/HMDB01274"/>
                  <rdf:li rdf:resource="https://identifiers.org/kegg.compound/C00363"/>
                  <rdf:li rdf:resource="https://identifiers.org/biocyc/TDP"/>
                  <rdf:li rdf:resource="https://identifiers.org/metanetx.chemical/MNXM152"/>
                  <rdf:li rdf:resource="https://identifiers.org/seed.compound/cpd00297"/>
                </rdf:Bag>
              </bqbiol:is>
            </rdf:Description>
          </rdf:RDF>
        </annotation>
      </species>
      <species metaid="meta_M_bigg_thymd_i" sboTerm="SBO:0000247" id="M_bigg_thymd_i" name="thymidine" compartment="i" hasOnlySubstanceUnits="false" boundaryCondition="false" constant="false" fbc:charge="0" fbc:chemicalFormula="C10H14N2O5">
        <notes>
          <html xmlns="http://www.w3.org/1999/xhtml">
            <p>BIGG: thymd</p>
            <p>BIOPATH: Thymidine</p>
            <p>BRENDA: BG991, BG992</p>
            <p>CHARGE: 0</p>
            <p>CHEBI: 17748, 45834, 19273, 45917, 9579, 15244, 45782, 63624</p>
            <p>FORMULA: C10H14N2O5</p>
            <p>HMDB: HMDB00273</p>
            <p>INCHI: InChI=1S/C10H14N2O5/c1-5-3-12(10(16)11-9(5)15)8-2-6(14)7(4-13)17-8/h3,6-8,13-14H,2,4H2,1H3,(H,11,15,16)/t6-,7+,8+/m0/s1</p>
            <p>KEGG: C00214, D06675</p>
            <p>METACYC: THYMIDINE</p>
            <p>MXNREF: MNXM420</p>
            <p>REACTOME: 83928</p>
            <p>SEED: cpd00184</p>
            <p>SMILES: CC1=CN([C@H]2C[C@H](O)[C@@H](CO)O2)C(=O)NC1=O</p>
            <p>UPA: UPC00214</p>
          </html>
        </notes>
        <annotation>
          <rdf:RDF xmlns:rdf="http://www.w3.org/1999/02/22-rdf-syntax-ns#" xmlns:dcterms="http://purl.org/dc/terms/" xmlns:vCard="http://www.w3.org/2001/vcard-rdf/3.0#" xmlns:vCard4="http://www.w3.org/2006/vcard/ns#" xmlns:bqbiol="http://biomodels.net/biology-qualifiers/" xmlns:bqmodel="http://biomodels.net/model-qualifiers/">
            <rdf:Description rdf:about="#meta_M_bigg_thymd_i">
              <bqbiol:is>
                <rdf:Bag>
                  <rdf:li rdf:resource="https://identifiers.org/bigg.metabolite/thymd"/>
                  <rdf:li rdf:resource="https://identifiers.org/chebi/CHEBI:17748"/>
                  <rdf:li rdf:resource="https://identifiers.org/chebi/CHEBI:45834"/>
                  <rdf:li rdf:resource="https://identifiers.org/chebi/CHEBI:19273"/>
                  <rdf:li rdf:resource="https://identifiers.org/chebi/CHEBI:45917"/>
                  <rdf:li rdf:resource="https://identifiers.org/chebi/CHEBI:9579"/>
                  <rdf:li rdf:resource="https://identifiers.org/chebi/CHEBI:15244"/>
                  <rdf:li rdf:resource="https://identifiers.org/chebi/CHEBI:45782"/>
                  <rdf:li rdf:resource="https://identifiers.org/chebi/CHEBI:63624"/>
                  <rdf:li rdf:resource="https://identifiers.org/hmdb/HMDB00273"/>
                  <rdf:li rdf:resource="https://identifiers.org/inchi/InChI=1S/C10H14N2O5/c1-5-3-12(10(16)11-9(5)15)8-2-6(14)7(4-13)17-8/h3,6-8,13-14H,2,4H2,1H3,(H,11,15,16)/t6-,7+,8+/m0/s1"/>
                  <rdf:li rdf:resource="https://identifiers.org/kegg.compound/C00214"/>
                  <rdf:li rdf:resource="https://identifiers.org/kegg.compound/D06675"/>
                  <rdf:li rdf:resource="https://identifiers.org/biocyc/THYMIDINE"/>
                  <rdf:li rdf:resource="https://identifiers.org/metanetx.chemical/MNXM420"/>
                  <rdf:li rdf:resource="https://identifiers.org/reactome.compound/83928"/>
                  <rdf:li rdf:resource="https://identifiers.org/seed.compound/cpd00184"/>
                </rdf:Bag>
              </bqbiol:is>
            </rdf:Description>
          </rdf:RDF>
        </annotation>
      </species>
      <species metaid="meta_M_bigg_thym_i" sboTerm="SBO:0000247" id="M_bigg_thym_i" name="thymine" compartment="i" hasOnlySubstanceUnits="false" boundaryCondition="false" constant="false" fbc:charge="0" fbc:chemicalFormula="C5H6N2O2">
        <notes>
          <html xmlns="http://www.w3.org/1999/xhtml">
            <p>BIGG: thym</p>
            <p>BIOPATH: Thymine</p>
            <p>BRENDA: BG20937</p>
            <p>CHARGE: 0</p>
            <p>CHEBI: 17821, 46017, 15247, 27004, 9580</p>
            <p>FORMULA: C5H6N2O2</p>
            <p>HMDB: HMDB00262</p>
            <p>INCHI: InChI=1S/C5H6N2O2/c1-3-2-6-5(9)7-4(3)8/h2H,1H3,(H2,6,7,8,9)</p>
            <p>KEGG: C00178</p>
            <p>METACYC: THYMINE</p>
            <p>MXNREF: MNXM386</p>
            <p>REACTOME: 83960, 29692</p>
            <p>SEED: cpd00151</p>
            <p>SMILES: CC1=CNC(=O)NC1=O</p>
            <p>UPA: UPC00178</p>
          </html>
        </notes>
        <annotation>
          <rdf:RDF xmlns:rdf="http://www.w3.org/1999/02/22-rdf-syntax-ns#" xmlns:dcterms="http://purl.org/dc/terms/" xmlns:vCard="http://www.w3.org/2001/vcard-rdf/3.0#" xmlns:vCard4="http://www.w3.org/2006/vcard/ns#" xmlns:bqbiol="http://biomodels.net/biology-qualifiers/" xmlns:bqmodel="http://biomodels.net/model-qualifiers/">
            <rdf:Description rdf:about="#meta_M_bigg_thym_i">
              <bqbiol:is>
                <rdf:Bag>
                  <rdf:li rdf:resource="https://identifiers.org/bigg.metabolite/thym"/>
                  <rdf:li rdf:resource="https://identifiers.org/chebi/CHEBI:17821"/>
                  <rdf:li rdf:resource="https://identifiers.org/chebi/CHEBI:46017"/>
                  <rdf:li rdf:resource="https://identifiers.org/chebi/CHEBI:15247"/>
                  <rdf:li rdf:resource="https://identifiers.org/chebi/CHEBI:27004"/>
                  <rdf:li rdf:resource="https://identifiers.org/chebi/CHEBI:9580"/>
                  <rdf:li rdf:resource="https://identifiers.org/hmdb/HMDB00262"/>
                  <rdf:li rdf:resource="https://identifiers.org/inchi/InChI=1S/C5H6N2O2/c1-3-2-6-5(9)7-4(3)8/h2H,1H3,(H2,6,7,8,9)"/>
                  <rdf:li rdf:resource="https://identifiers.org/kegg.compound/C00178"/>
                  <rdf:li rdf:resource="https://identifiers.org/biocyc/THYMINE"/>
                  <rdf:li rdf:resource="https://identifiers.org/metanetx.chemical/MNXM386"/>
                  <rdf:li rdf:resource="https://identifiers.org/reactome.compound/83960"/>
                  <rdf:li rdf:resource="https://identifiers.org/reactome.compound/29692"/>
                  <rdf:li rdf:resource="https://identifiers.org/seed.compound/cpd00151"/>
                </rdf:Bag>
              </bqbiol:is>
            </rdf:Description>
          </rdf:RDF>
        </annotation>
      </species>
      <species metaid="meta_M_bigg_56dthm_i" sboTerm="SBO:0000247" id="M_bigg_56dthm_i" name="5,6-dihydrothymine" compartment="i" hasOnlySubstanceUnits="false" boundaryCondition="false" constant="false" fbc:charge="0" fbc:chemicalFormula="C5H8N2O2">
        <notes>
          <html xmlns="http://www.w3.org/1999/xhtml">
            <p>BIGG: 56dthm</p>
            <p>BIOPATH: 5,6-Dihydrothymine</p>
            <p>BRENDA: BG21122</p>
            <p>CHARGE: 0</p>
            <p>CHEBI: 27468, 1998, 20510</p>
            <p>FORMULA: C5H8N2O2</p>
            <p>HMDB: HMDB00079</p>
            <p>INCHI: InChI=1S/C5H8N2O2/c1-3-2-6-5(9)7-4(3)8/h3H,2H2,1H3,(H2,6,7,8,9)</p>
            <p>KEGG: C00906</p>
            <p>METACYC: DIHYDRO-THYMINE</p>
            <p>MXNREF: MNXM772</p>
            <p>REACTOME: 73541</p>
            <p>SEED: cpd00673</p>
            <p>SMILES: CC1CNC(=O)NC1=O</p>
          </html>
        </notes>
        <annotation>
          <rdf:RDF xmlns:rdf="http://www.w3.org/1999/02/22-rdf-syntax-ns#" xmlns:dcterms="http://purl.org/dc/terms/" xmlns:vCard="http://www.w3.org/2001/vcard-rdf/3.0#" xmlns:vCard4="http://www.w3.org/2006/vcard/ns#" xmlns:bqbiol="http://biomodels.net/biology-qualifiers/" xmlns:bqmodel="http://biomodels.net/model-qualifiers/">
            <rdf:Description rdf:about="#meta_M_bigg_56dthm_i">
              <bqbiol:is>
                <rdf:Bag>
                  <rdf:li rdf:resource="https://identifiers.org/bigg.metabolite/56dthm"/>
                  <rdf:li rdf:resource="https://identifiers.org/chebi/CHEBI:27468"/>
                  <rdf:li rdf:resource="https://identifiers.org/chebi/CHEBI:1998"/>
                  <rdf:li rdf:resource="https://identifiers.org/chebi/CHEBI:20510"/>
                  <rdf:li rdf:resource="https://identifiers.org/hmdb/HMDB00079"/>
                  <rdf:li rdf:resource="https://identifiers.org/inchi/InChI=1S/C5H8N2O2/c1-3-2-6-5(9)7-4(3)8/h3H,2H2,1H3,(H2,6,7,8,9)"/>
                  <rdf:li rdf:resource="https://identifiers.org/kegg.compound/C00906"/>
                  <rdf:li rdf:resource="https://identifiers.org/biocyc/DIHYDRO-THYMINE"/>
                  <rdf:li rdf:resource="https://identifiers.org/metanetx.chemical/MNXM772"/>
                  <rdf:li rdf:resource="https://identifiers.org/reactome.compound/73541"/>
                  <rdf:li rdf:resource="https://identifiers.org/seed.compound/cpd00673"/>
                </rdf:Bag>
              </bqbiol:is>
            </rdf:Description>
          </rdf:RDF>
        </annotation>
      </species>
      <species metaid="meta_M_bigg_3uib_i" sboTerm="SBO:0000247" id="M_bigg_3uib_i" name="3-ureido-isobutyrate" compartment="i" hasOnlySubstanceUnits="false" boundaryCondition="false" constant="false" fbc:charge="-1" fbc:chemicalFormula="C5H9N2O3">
        <notes>
          <html xmlns="http://www.w3.org/1999/xhtml">
            <p>BIGG: 3uib</p>
            <p>BIOPATH: 3-Ureidoisobutyrate</p>
            <p>CHARGE: -1</p>
            <p>CHEBI: 1670</p>
            <p>FORMULA: C5H9N2O3</p>
            <p>HMDB: HMDB02031</p>
            <p>INCHI: InChI=1S/C5H10N2O3/c1-3(4(8)9)2-7-5(6)10/h3H,2H2,1H3,(H,8,9)(H3,6,7,10)/p-1</p>
            <p>KEGG: C05100</p>
            <p>METACYC: 3-UREIDO-ISOBUTYRATE</p>
            <p>MXNREF: MNXM1015</p>
            <p>REACTOME: 73617</p>
            <p>SEED: cpd03034</p>
            <p>SMILES: CC(CNC(N)=O)C([O-])=O</p>
          </html>
        </notes>
        <annotation>
          <rdf:RDF xmlns:rdf="http://www.w3.org/1999/02/22-rdf-syntax-ns#" xmlns:dcterms="http://purl.org/dc/terms/" xmlns:vCard="http://www.w3.org/2001/vcard-rdf/3.0#" xmlns:vCard4="http://www.w3.org/2006/vcard/ns#" xmlns:bqbiol="http://biomodels.net/biology-qualifiers/" xmlns:bqmodel="http://biomodels.net/model-qualifiers/">
            <rdf:Description rdf:about="#meta_M_bigg_3uib_i">
              <bqbiol:is>
                <rdf:Bag>
                  <rdf:li rdf:resource="https://identifiers.org/bigg.metabolite/3uib"/>
                  <rdf:li rdf:resource="https://identifiers.org/chebi/CHEBI:1670"/>
                  <rdf:li rdf:resource="https://identifiers.org/hmdb/HMDB02031"/>
                  <rdf:li rdf:resource="https://identifiers.org/inchi/InChI=1S/C5H10N2O3/c1-3(4(8)9)2-7-5(6)10/h3H,2H2,1H3,(H,8,9)(H3,6,7,10)/p-1"/>
                  <rdf:li rdf:resource="https://identifiers.org/kegg.compound/C05100"/>
                  <rdf:li rdf:resource="https://identifiers.org/biocyc/3-UREIDO-ISOBUTYRATE"/>
                  <rdf:li rdf:resource="https://identifiers.org/metanetx.chemical/MNXM1015"/>
                  <rdf:li rdf:resource="https://identifiers.org/reactome.compound/73617"/>
                  <rdf:li rdf:resource="https://identifiers.org/seed.compound/cpd03034"/>
                </rdf:Bag>
              </bqbiol:is>
            </rdf:Description>
          </rdf:RDF>
        </annotation>
      </species>
      <species metaid="meta_M_MAB_2826c_i" sboTerm="SBO:0000247" id="M_MAB_2826c_i" name="Orotidine 5&apos;-phosphate decarboxylase" compartment="i" hasOnlySubstanceUnits="false" boundaryCondition="false" constant="false">
        <annotation>
          <rdf:RDF xmlns:rdf="http://www.w3.org/1999/02/22-rdf-syntax-ns#" xmlns:dcterms="http://purl.org/dc/terms/" xmlns:vCard="http://www.w3.org/2001/vcard-rdf/3.0#" xmlns:vCard4="http://www.w3.org/2006/vcard/ns#" xmlns:bqbiol="http://biomodels.net/biology-qualifiers/" xmlns:bqmodel="http://biomodels.net/model-qualifiers/">
            <rdf:Description rdf:about="#meta_M_MAB_2826c_i">
              <bqbiol:is>
                <rdf:Bag>
                  <rdf:li rdf:resource="https://identifiers.org/biomodels.sbo/SBO:0000252"/>
                </rdf:Bag>
              </bqbiol:is>
            </rdf:Description>
          </rdf:RDF>
        </annotation>
      </species>
      <species metaid="meta_M_bigg_asn_L_i" sboTerm="SBO:0000247" id="M_bigg_asn_L_i" name="L-asparagine zwitterion" compartment="i" hasOnlySubstanceUnits="false" boundaryCondition="false" constant="false" fbc:charge="0" fbc:chemicalFormula="C4H8N2O3">
        <notes>
          <html xmlns="http://www.w3.org/1999/xhtml">
            <p>BIGG: asn-L</p>
            <p>BIOPATH: L-Asparagine</p>
            <p>BRENDA: (n, BG19609</p>
            <p>CHARGE: 0</p>
            <p>CHEBI: 17196, 13083, 40902, 6191, 21242, 32650, 32651, 33792, 50347, 40859, 29956, 58048</p>
            <p>FORMULA: C4H8N2O3</p>
            <p>HMDB: HMDB00168</p>
            <p>INCHI: InChI=1S/C4H8N2O3/c5-2(4(8)9)1-3(6)7/h2H,1,5H2,(H2,6,7)(H,8,9)/t2-/m0/s1</p>
            <p>KEGG: C00152, D09738</p>
            <p>METACYC: ASN</p>
            <p>MXNREF: MNXM147</p>
            <p>REACTOME: 29642, 379703</p>
            <p>SEED: cpd00132</p>
            <p>SMILES: NC(=O)C[C@H]([NH3+])C([O-])=O</p>
            <p>UPA: UPC00152</p>
          </html>
        </notes>
        <annotation>
          <rdf:RDF xmlns:rdf="http://www.w3.org/1999/02/22-rdf-syntax-ns#" xmlns:dcterms="http://purl.org/dc/terms/" xmlns:vCard="http://www.w3.org/2001/vcard-rdf/3.0#" xmlns:vCard4="http://www.w3.org/2006/vcard/ns#" xmlns:bqbiol="http://biomodels.net/biology-qualifiers/" xmlns:bqmodel="http://biomodels.net/model-qualifiers/">
            <rdf:Description rdf:about="#meta_M_bigg_asn_L_i">
              <bqbiol:is>
                <rdf:Bag>
                  <rdf:li rdf:resource="https://identifiers.org/bigg.metabolite/asn-L"/>
                  <rdf:li rdf:resource="https://identifiers.org/chebi/CHEBI:17196"/>
                  <rdf:li rdf:resource="https://identifiers.org/chebi/CHEBI:13083"/>
                  <rdf:li rdf:resource="https://identifiers.org/chebi/CHEBI:40902"/>
                  <rdf:li rdf:resource="https://identifiers.org/chebi/CHEBI:6191"/>
                  <rdf:li rdf:resource="https://identifiers.org/chebi/CHEBI:21242"/>
                  <rdf:li rdf:resource="https://identifiers.org/chebi/CHEBI:32650"/>
                  <rdf:li rdf:resource="https://identifiers.org/chebi/CHEBI:32651"/>
                  <rdf:li rdf:resource="https://identifiers.org/chebi/CHEBI:33792"/>
                  <rdf:li rdf:resource="https://identifiers.org/chebi/CHEBI:50347"/>
                  <rdf:li rdf:resource="https://identifiers.org/chebi/CHEBI:40859"/>
                  <rdf:li rdf:resource="https://identifiers.org/chebi/CHEBI:29956"/>
                  <rdf:li rdf:resource="https://identifiers.org/chebi/CHEBI:58048"/>
                  <rdf:li rdf:resource="https://identifiers.org/hmdb/HMDB00168"/>
                  <rdf:li rdf:resource="https://identifiers.org/inchi/InChI=1S/C4H8N2O3/c5-2(4(8)9)1-3(6)7/h2H,1,5H2,(H2,6,7)(H,8,9)/t2-/m0/s1"/>
                  <rdf:li rdf:resource="https://identifiers.org/kegg.compound/C00152"/>
                  <rdf:li rdf:resource="https://identifiers.org/kegg.compound/D09738"/>
                  <rdf:li rdf:resource="https://identifiers.org/biocyc/ASN"/>
                  <rdf:li rdf:resource="https://identifiers.org/metanetx.chemical/MNXM147"/>
                  <rdf:li rdf:resource="https://identifiers.org/reactome.compound/29642"/>
                  <rdf:li rdf:resource="https://identifiers.org/reactome.compound/379703"/>
                  <rdf:li rdf:resource="https://identifiers.org/seed.compound/cpd00132"/>
                </rdf:Bag>
              </bqbiol:is>
            </rdf:Description>
          </rdf:RDF>
        </annotation>
      </species>
      <species metaid="meta_M_MAB_1960c_i" sboTerm="SBO:0000247" id="M_MAB_1960c_i" name="Asparagine synthetase" compartment="i" hasOnlySubstanceUnits="false" boundaryCondition="false" constant="false">
        <annotation>
          <rdf:RDF xmlns:rdf="http://www.w3.org/1999/02/22-rdf-syntax-ns#" xmlns:dcterms="http://purl.org/dc/terms/" xmlns:vCard="http://www.w3.org/2001/vcard-rdf/3.0#" xmlns:vCard4="http://www.w3.org/2006/vcard/ns#" xmlns:bqbiol="http://biomodels.net/biology-qualifiers/" xmlns:bqmodel="http://biomodels.net/model-qualifiers/">
            <rdf:Description rdf:about="#meta_M_MAB_1960c_i">
              <bqbiol:is>
                <rdf:Bag>
                  <rdf:li rdf:resource="https://identifiers.org/biomodels.sbo/SBO:0000252"/>
                </rdf:Bag>
              </bqbiol:is>
            </rdf:Description>
          </rdf:RDF>
        </annotation>
      </species>
      <species metaid="meta_M_MAB_2701_i" sboTerm="SBO:0000247" id="M_MAB_2701_i" name="Probable L-asparaginase" compartment="i" hasOnlySubstanceUnits="false" boundaryCondition="false" constant="false">
        <annotation>
          <rdf:RDF xmlns:rdf="http://www.w3.org/1999/02/22-rdf-syntax-ns#" xmlns:dcterms="http://purl.org/dc/terms/" xmlns:vCard="http://www.w3.org/2001/vcard-rdf/3.0#" xmlns:vCard4="http://www.w3.org/2006/vcard/ns#" xmlns:bqbiol="http://biomodels.net/biology-qualifiers/" xmlns:bqmodel="http://biomodels.net/model-qualifiers/">
            <rdf:Description rdf:about="#meta_M_MAB_2701_i">
              <bqbiol:is>
                <rdf:Bag>
                  <rdf:li rdf:resource="https://identifiers.org/biomodels.sbo/SBO:0000252"/>
                </rdf:Bag>
              </bqbiol:is>
            </rdf:Description>
          </rdf:RDF>
        </annotation>
      </species>
      <species metaid="meta_M_MAB_2673c_i" sboTerm="SBO:0000247" id="M_MAB_2673c_i" name="Probable L-aspartate oxidase NadB" compartment="i" hasOnlySubstanceUnits="false" boundaryCondition="false" constant="false">
        <annotation>
          <rdf:RDF xmlns:rdf="http://www.w3.org/1999/02/22-rdf-syntax-ns#" xmlns:dcterms="http://purl.org/dc/terms/" xmlns:vCard="http://www.w3.org/2001/vcard-rdf/3.0#" xmlns:vCard4="http://www.w3.org/2006/vcard/ns#" xmlns:bqbiol="http://biomodels.net/biology-qualifiers/" xmlns:bqmodel="http://biomodels.net/model-qualifiers/">
            <rdf:Description rdf:about="#meta_M_MAB_2673c_i">
              <bqbiol:is>
                <rdf:Bag>
                  <rdf:li rdf:resource="https://identifiers.org/biomodels.sbo/SBO:0000252"/>
                </rdf:Bag>
              </bqbiol:is>
            </rdf:Description>
          </rdf:RDF>
        </annotation>
      </species>
      <species metaid="meta_M_bigg_argsuc_i" sboTerm="SBO:0000247" id="M_bigg_argsuc_i" name="(N(omega)-L-arginino)succinate(1-)" compartment="i" hasOnlySubstanceUnits="false" boundaryCondition="false" constant="false" fbc:charge="-1" fbc:chemicalFormula="C10H17N4O6">
        <notes>
          <html xmlns="http://www.w3.org/1999/xhtml">
            <p>BIGG: argsuc</p>
            <p>BIOPATH: N-(L-Arginino)succinate</p>
            <p>BRENDA: BG87894</p>
            <p>CHARGE: -1</p>
            <p>CHEBI: 15682, 10960, 21475, 7098, 57472</p>
            <p>FORMULA: C10H17N4O6</p>
            <p>HMDB: HMDB00052, HMDB01006</p>
            <p>INCHI: InChI=1S/C10H18N4O6/c11-5(8(17)18)2-1-3-13-10(12)14-6(9(19)20)4-7(15)16/h5-6H,1-4,11H2,(H,15,16)(H,17,18)(H,19,20)(H3,12,13,14)/p-1/t5-,6?/m0/s1</p>
            <p>KEGG: C03406</p>
            <p>METACYC: L-ARGININO-SUCCINATE</p>
            <p>MXNREF: MNXM550</p>
            <p>REACTOME: 34575</p>
            <p>SEED: cpd02152</p>
            <p>SMILES: [NH3+][C@@H](CCCNC(=[NH2+])NC(CC([O-])=O)C([O-])=O)C([O-])=O</p>
            <p>UPA: UPC03406</p>
          </html>
        </notes>
        <annotation>
          <rdf:RDF xmlns:rdf="http://www.w3.org/1999/02/22-rdf-syntax-ns#" xmlns:dcterms="http://purl.org/dc/terms/" xmlns:vCard="http://www.w3.org/2001/vcard-rdf/3.0#" xmlns:vCard4="http://www.w3.org/2006/vcard/ns#" xmlns:bqbiol="http://biomodels.net/biology-qualifiers/" xmlns:bqmodel="http://biomodels.net/model-qualifiers/">
            <rdf:Description rdf:about="#meta_M_bigg_argsuc_i">
              <bqbiol:is>
                <rdf:Bag>
                  <rdf:li rdf:resource="https://identifiers.org/bigg.metabolite/argsuc"/>
                  <rdf:li rdf:resource="https://identifiers.org/chebi/CHEBI:15682"/>
                  <rdf:li rdf:resource="https://identifiers.org/chebi/CHEBI:10960"/>
                  <rdf:li rdf:resource="https://identifiers.org/chebi/CHEBI:21475"/>
                  <rdf:li rdf:resource="https://identifiers.org/chebi/CHEBI:7098"/>
                  <rdf:li rdf:resource="https://identifiers.org/chebi/CHEBI:57472"/>
                  <rdf:li rdf:resource="https://identifiers.org/hmdb/HMDB00052"/>
                  <rdf:li rdf:resource="https://identifiers.org/hmdb/HMDB01006"/>
                  <rdf:li rdf:resource="https://identifiers.org/inchi/InChI=1S/C10H18N4O6/c11-5(8(17)18)2-1-3-13-10(12)14-6(9(19)20)4-7(15)16/h5-6H,1-4,11H2,(H,15,16)(H,17,18)(H,19,20)(H3,12,13,14)/p-1/t5-,6?/m0/s1"/>
                  <rdf:li rdf:resource="https://identifiers.org/kegg.compound/C03406"/>
                  <rdf:li rdf:resource="https://identifiers.org/biocyc/L-ARGININO-SUCCINATE"/>
                  <rdf:li rdf:resource="https://identifiers.org/metanetx.chemical/MNXM550"/>
                  <rdf:li rdf:resource="https://identifiers.org/reactome.compound/34575"/>
                  <rdf:li rdf:resource="https://identifiers.org/seed.compound/cpd02152"/>
                </rdf:Bag>
              </bqbiol:is>
            </rdf:Description>
          </rdf:RDF>
        </annotation>
      </species>
      <species metaid="meta_M_bigg_citr_L_i" sboTerm="SBO:0000247" id="M_bigg_citr_L_i" name="L-citrulline zwitterion" compartment="i" hasOnlySubstanceUnits="false" boundaryCondition="false" constant="false" fbc:charge="0" fbc:chemicalFormula="C6H13N3O3">
        <notes>
          <html xmlns="http://www.w3.org/1999/xhtml">
            <p>BIGG: citr-L</p>
            <p>BIOPATH: L-Citrulline</p>
            <p>BRENDA: BG22426, BG22427</p>
            <p>CHARGE: 0</p>
            <p>CHEBI: 16349, 41489, 21257, 6203, 13092, 18211, 14002, 3730, 49007, 57743, 66922</p>
            <p>FORMULA: C6H13N3O3</p>
            <p>HMDB: HMDB00904</p>
            <p>INCHI: InChI=1S/C6H13N3O3/c7-4(5(10)11)2-1-3-9-6(8)12/h4H,1-3,7H2,(H,10,11)(H3,8,9,12)/t4-/m0/s1</p>
            <p>KEGG: C00327, D07706, D07707</p>
            <p>METACYC: L-CITRULLINE</p>
            <p>MXNREF: MNXM211</p>
            <p>REACTOME: 113567, 29968</p>
            <p>SEED: cpd00274</p>
            <p>SMILES: NC(=O)NCCC[C@H]([NH3+])C([O-])=O</p>
            <p>UPA: UPC00327</p>
          </html>
        </notes>
        <annotation>
          <rdf:RDF xmlns:rdf="http://www.w3.org/1999/02/22-rdf-syntax-ns#" xmlns:dcterms="http://purl.org/dc/terms/" xmlns:vCard="http://www.w3.org/2001/vcard-rdf/3.0#" xmlns:vCard4="http://www.w3.org/2006/vcard/ns#" xmlns:bqbiol="http://biomodels.net/biology-qualifiers/" xmlns:bqmodel="http://biomodels.net/model-qualifiers/">
            <rdf:Description rdf:about="#meta_M_bigg_citr_L_i">
              <bqbiol:is>
                <rdf:Bag>
                  <rdf:li rdf:resource="https://identifiers.org/bigg.metabolite/citr-L"/>
                  <rdf:li rdf:resource="https://identifiers.org/chebi/CHEBI:16349"/>
                  <rdf:li rdf:resource="https://identifiers.org/chebi/CHEBI:41489"/>
                  <rdf:li rdf:resource="https://identifiers.org/chebi/CHEBI:21257"/>
                  <rdf:li rdf:resource="https://identifiers.org/chebi/CHEBI:6203"/>
                  <rdf:li rdf:resource="https://identifiers.org/chebi/CHEBI:13092"/>
                  <rdf:li rdf:resource="https://identifiers.org/chebi/CHEBI:18211"/>
                  <rdf:li rdf:resource="https://identifiers.org/chebi/CHEBI:14002"/>
                  <rdf:li rdf:resource="https://identifiers.org/chebi/CHEBI:3730"/>
                  <rdf:li rdf:resource="https://identifiers.org/chebi/CHEBI:49007"/>
                  <rdf:li rdf:resource="https://identifiers.org/chebi/CHEBI:57743"/>
                  <rdf:li rdf:resource="https://identifiers.org/chebi/CHEBI:66922"/>
                  <rdf:li rdf:resource="https://identifiers.org/hmdb/HMDB00904"/>
                  <rdf:li rdf:resource="https://identifiers.org/inchi/InChI=1S/C6H13N3O3/c7-4(5(10)11)2-1-3-9-6(8)12/h4H,1-3,7H2,(H,10,11)(H3,8,9,12)/t4-/m0/s1"/>
                  <rdf:li rdf:resource="https://identifiers.org/kegg.compound/C00327"/>
                  <rdf:li rdf:resource="https://identifiers.org/kegg.compound/D07706"/>
                  <rdf:li rdf:resource="https://identifiers.org/kegg.compound/D07707"/>
                  <rdf:li rdf:resource="https://identifiers.org/biocyc/L-CITRULLINE"/>
                  <rdf:li rdf:resource="https://identifiers.org/metanetx.chemical/MNXM211"/>
                  <rdf:li rdf:resource="https://identifiers.org/reactome.compound/113567"/>
                  <rdf:li rdf:resource="https://identifiers.org/reactome.compound/29968"/>
                  <rdf:li rdf:resource="https://identifiers.org/seed.compound/cpd00274"/>
                </rdf:Bag>
              </bqbiol:is>
            </rdf:Description>
          </rdf:RDF>
        </annotation>
      </species>
      <species metaid="meta_M_MAB_2342_i" sboTerm="SBO:0000247" id="M_MAB_2342_i" name="Argininosuccinate synthase" compartment="i" hasOnlySubstanceUnits="false" boundaryCondition="false" constant="false">
        <annotation>
          <rdf:RDF xmlns:rdf="http://www.w3.org/1999/02/22-rdf-syntax-ns#" xmlns:dcterms="http://purl.org/dc/terms/" xmlns:vCard="http://www.w3.org/2001/vcard-rdf/3.0#" xmlns:vCard4="http://www.w3.org/2006/vcard/ns#" xmlns:bqbiol="http://biomodels.net/biology-qualifiers/" xmlns:bqmodel="http://biomodels.net/model-qualifiers/">
            <rdf:Description rdf:about="#meta_M_MAB_2342_i">
              <bqbiol:is>
                <rdf:Bag>
                  <rdf:li rdf:resource="https://identifiers.org/biomodels.sbo/SBO:0000252"/>
                </rdf:Bag>
              </bqbiol:is>
            </rdf:Description>
          </rdf:RDF>
        </annotation>
      </species>
      <species metaid="meta_M_bigg_arg_L_i" sboTerm="SBO:0000247" id="M_bigg_arg_L_i" name="L-argininium(1+)" compartment="i" hasOnlySubstanceUnits="false" boundaryCondition="false" constant="false" fbc:charge="1" fbc:chemicalFormula="C6H15N4O2">
        <notes>
          <html xmlns="http://www.w3.org/1999/xhtml">
            <p>BIGG: arg-L</p>
            <p>BIOPATH: L-Arginine, L-Arginine_(protonated)</p>
            <p>BRENDA: BG36213</p>
            <p>CHARGE: 1</p>
            <p>CHEBI: 16467, 6185, 21235, 13077, 29952, 32681, 32682, 32683</p>
            <p>FORMULA: C6H15N4O2</p>
            <p>HMDB: HMDB00517</p>
            <p>INCHI: InChI=1S/C6H14N4O2/c7-4(5(11)12)2-1-3-10-6(8)9/h4H,1-3,7H2,(H,11,12)(H4,8,9,10)/p+1/t4-/m0/s1</p>
            <p>KEGG: C00062, D02982, C05693, D02397, D07574</p>
            <p>METACYC: ARG</p>
            <p>MXNREF: MNXM70</p>
            <p>REACTOME: 2641003, 2641011, 2641012, 29468, 351977, 374064, 113530, 352135, 375468, 375764, 375781, 375794, 375795, 379440, 420746</p>
            <p>SEED: cpd00051, cpd12749</p>
            <p>SMILES: NC(=[NH2+])NCCC[C@H]([NH3+])C([O-])=O</p>
            <p>UPA: UPC00062, UPC02385</p>
          </html>
        </notes>
        <annotation>
          <rdf:RDF xmlns:rdf="http://www.w3.org/1999/02/22-rdf-syntax-ns#" xmlns:dcterms="http://purl.org/dc/terms/" xmlns:vCard="http://www.w3.org/2001/vcard-rdf/3.0#" xmlns:vCard4="http://www.w3.org/2006/vcard/ns#" xmlns:bqbiol="http://biomodels.net/biology-qualifiers/" xmlns:bqmodel="http://biomodels.net/model-qualifiers/">
            <rdf:Description rdf:about="#meta_M_bigg_arg_L_i">
              <bqbiol:is>
                <rdf:Bag>
                  <rdf:li rdf:resource="https://identifiers.org/bigg.metabolite/arg-L"/>
                  <rdf:li rdf:resource="https://identifiers.org/chebi/CHEBI:16467"/>
                  <rdf:li rdf:resource="https://identifiers.org/chebi/CHEBI:6185"/>
                  <rdf:li rdf:resource="https://identifiers.org/chebi/CHEBI:21235"/>
                  <rdf:li rdf:resource="https://identifiers.org/chebi/CHEBI:13077"/>
                  <rdf:li rdf:resource="https://identifiers.org/chebi/CHEBI:29952"/>
                  <rdf:li rdf:resource="https://identifiers.org/chebi/CHEBI:32681"/>
                  <rdf:li rdf:resource="https://identifiers.org/chebi/CHEBI:32682"/>
                  <rdf:li rdf:resource="https://identifiers.org/chebi/CHEBI:32683"/>
                  <rdf:li rdf:resource="https://identifiers.org/hmdb/HMDB00517"/>
                  <rdf:li rdf:resource="https://identifiers.org/inchi/InChI=1S/C6H14N4O2/c7-4(5(11)12)2-1-3-10-6(8)9/h4H,1-3,7H2,(H,11,12)(H4,8,9,10)/p+1/t4-/m0/s1"/>
                  <rdf:li rdf:resource="https://identifiers.org/kegg.compound/C00062"/>
                  <rdf:li rdf:resource="https://identifiers.org/kegg.compound/D02982"/>
                  <rdf:li rdf:resource="https://identifiers.org/kegg.compound/C05693"/>
                  <rdf:li rdf:resource="https://identifiers.org/kegg.compound/D02397"/>
                  <rdf:li rdf:resource="https://identifiers.org/kegg.compound/D07574"/>
                  <rdf:li rdf:resource="https://identifiers.org/biocyc/ARG"/>
                  <rdf:li rdf:resource="https://identifiers.org/metanetx.chemical/MNXM70"/>
                  <rdf:li rdf:resource="https://identifiers.org/reactome.compound/2641003"/>
                  <rdf:li rdf:resource="https://identifiers.org/reactome.compound/2641011"/>
                  <rdf:li rdf:resource="https://identifiers.org/reactome.compound/2641012"/>
                  <rdf:li rdf:resource="https://identifiers.org/reactome.compound/29468"/>
                  <rdf:li rdf:resource="https://identifiers.org/reactome.compound/351977"/>
                  <rdf:li rdf:resource="https://identifiers.org/reactome.compound/374064"/>
                  <rdf:li rdf:resource="https://identifiers.org/reactome.compound/113530"/>
                  <rdf:li rdf:resource="https://identifiers.org/reactome.compound/352135"/>
                  <rdf:li rdf:resource="https://identifiers.org/reactome.compound/375468"/>
                  <rdf:li rdf:resource="https://identifiers.org/reactome.compound/375764"/>
                  <rdf:li rdf:resource="https://identifiers.org/reactome.compound/375781"/>
                  <rdf:li rdf:resource="https://identifiers.org/reactome.compound/375794"/>
                  <rdf:li rdf:resource="https://identifiers.org/reactome.compound/375795"/>
                  <rdf:li rdf:resource="https://identifiers.org/reactome.compound/379440"/>
                  <rdf:li rdf:resource="https://identifiers.org/reactome.compound/420746"/>
                  <rdf:li rdf:resource="https://identifiers.org/seed.compound/cpd00051"/>
                  <rdf:li rdf:resource="https://identifiers.org/seed.compound/cpd12749"/>
                </rdf:Bag>
              </bqbiol:is>
            </rdf:Description>
          </rdf:RDF>
        </annotation>
      </species>
      <species metaid="meta_M_MAB_2343_i" sboTerm="SBO:0000247" id="M_MAB_2343_i" name="Argininosuccinate lyase" compartment="i" hasOnlySubstanceUnits="false" boundaryCondition="false" constant="false">
        <annotation>
          <rdf:RDF xmlns:rdf="http://www.w3.org/1999/02/22-rdf-syntax-ns#" xmlns:dcterms="http://purl.org/dc/terms/" xmlns:vCard="http://www.w3.org/2001/vcard-rdf/3.0#" xmlns:vCard4="http://www.w3.org/2006/vcard/ns#" xmlns:bqbiol="http://biomodels.net/biology-qualifiers/" xmlns:bqmodel="http://biomodels.net/model-qualifiers/">
            <rdf:Description rdf:about="#meta_M_MAB_2343_i">
              <bqbiol:is>
                <rdf:Bag>
                  <rdf:li rdf:resource="https://identifiers.org/biomodels.sbo/SBO:0000252"/>
                </rdf:Bag>
              </bqbiol:is>
            </rdf:Description>
          </rdf:RDF>
        </annotation>
      </species>
      <species metaid="meta_M_bigg_ala_L_i" sboTerm="SBO:0000247" id="M_bigg_ala_L_i" name="L-alanine zwitterion" compartment="i" hasOnlySubstanceUnits="false" boundaryCondition="false" constant="false" fbc:charge="0" fbc:chemicalFormula="C3H7NO2">
        <notes>
          <html xmlns="http://www.w3.org/1999/xhtml">
            <p>BIGG: ala-L</p>
            <p>BIOPATH: L-Alanine</p>
            <p>BRENDA: BG17908</p>
            <p>CHARGE: 0</p>
            <p>CHEBI: 16977, 6171, 21216, 40735, 46308, 13069, 40734, 32431, 32432, 46217, 46213, 29948, 40686, 46434, 57972</p>
            <p>FORMULA: C3H7NO2</p>
            <p>HMDB: HMDB00161</p>
            <p>INCHI: InChI=1S/C3H7NO2/c1-2(4)3(5)6/h2H,4H2,1H3,(H,5,6)/t2-/m0/s1</p>
            <p>KEGG: C00041, D00012</p>
            <p>METACYC: L-ALPHA-ALANINE</p>
            <p>MXNREF: MNXM32</p>
            <p>REACTOME: 29432, 352036, 379697, 389664</p>
            <p>SEED: cpd00035</p>
            <p>SMILES: C[C@H]([NH3+])C([O-])=O</p>
            <p>UPA: UPC00041</p>
          </html>
        </notes>
        <annotation>
          <rdf:RDF xmlns:rdf="http://www.w3.org/1999/02/22-rdf-syntax-ns#" xmlns:dcterms="http://purl.org/dc/terms/" xmlns:vCard="http://www.w3.org/2001/vcard-rdf/3.0#" xmlns:vCard4="http://www.w3.org/2006/vcard/ns#" xmlns:bqbiol="http://biomodels.net/biology-qualifiers/" xmlns:bqmodel="http://biomodels.net/model-qualifiers/">
            <rdf:Description rdf:about="#meta_M_bigg_ala_L_i">
              <bqbiol:is>
                <rdf:Bag>
                  <rdf:li rdf:resource="https://identifiers.org/bigg.metabolite/ala-L"/>
                  <rdf:li rdf:resource="https://identifiers.org/chebi/CHEBI:16977"/>
                  <rdf:li rdf:resource="https://identifiers.org/chebi/CHEBI:6171"/>
                  <rdf:li rdf:resource="https://identifiers.org/chebi/CHEBI:21216"/>
                  <rdf:li rdf:resource="https://identifiers.org/chebi/CHEBI:40735"/>
                  <rdf:li rdf:resource="https://identifiers.org/chebi/CHEBI:46308"/>
                  <rdf:li rdf:resource="https://identifiers.org/chebi/CHEBI:13069"/>
                  <rdf:li rdf:resource="https://identifiers.org/chebi/CHEBI:40734"/>
                  <rdf:li rdf:resource="https://identifiers.org/chebi/CHEBI:32431"/>
                  <rdf:li rdf:resource="https://identifiers.org/chebi/CHEBI:32432"/>
                  <rdf:li rdf:resource="https://identifiers.org/chebi/CHEBI:46217"/>
                  <rdf:li rdf:resource="https://identifiers.org/chebi/CHEBI:46213"/>
                  <rdf:li rdf:resource="https://identifiers.org/chebi/CHEBI:29948"/>
                  <rdf:li rdf:resource="https://identifiers.org/chebi/CHEBI:40686"/>
                  <rdf:li rdf:resource="https://identifiers.org/chebi/CHEBI:46434"/>
                  <rdf:li rdf:resource="https://identifiers.org/chebi/CHEBI:57972"/>
                  <rdf:li rdf:resource="https://identifiers.org/hmdb/HMDB00161"/>
                  <rdf:li rdf:resource="https://identifiers.org/inchi/InChI=1S/C3H7NO2/c1-2(4)3(5)6/h2H,4H2,1H3,(H,5,6)/t2-/m0/s1"/>
                  <rdf:li rdf:resource="https://identifiers.org/kegg.compound/C00041"/>
                  <rdf:li rdf:resource="https://identifiers.org/kegg.compound/D00012"/>
                  <rdf:li rdf:resource="https://identifiers.org/biocyc/L-ALPHA-ALANINE"/>
                  <rdf:li rdf:resource="https://identifiers.org/metanetx.chemical/MNXM32"/>
                  <rdf:li rdf:resource="https://identifiers.org/reactome.compound/29432"/>
                  <rdf:li rdf:resource="https://identifiers.org/reactome.compound/352036"/>
                  <rdf:li rdf:resource="https://identifiers.org/reactome.compound/379697"/>
                  <rdf:li rdf:resource="https://identifiers.org/reactome.compound/389664"/>
                  <rdf:li rdf:resource="https://identifiers.org/seed.compound/cpd00035"/>
                </rdf:Bag>
              </bqbiol:is>
            </rdf:Description>
          </rdf:RDF>
        </annotation>
      </species>
      <species metaid="meta_M_MAB_4294_i" sboTerm="SBO:0000247" id="M_MAB_4294_i" name="Probable aspartate aminotransferase AspC" compartment="i" hasOnlySubstanceUnits="false" boundaryCondition="false" constant="false">
        <annotation>
          <rdf:RDF xmlns:rdf="http://www.w3.org/1999/02/22-rdf-syntax-ns#" xmlns:dcterms="http://purl.org/dc/terms/" xmlns:vCard="http://www.w3.org/2001/vcard-rdf/3.0#" xmlns:vCard4="http://www.w3.org/2006/vcard/ns#" xmlns:bqbiol="http://biomodels.net/biology-qualifiers/" xmlns:bqmodel="http://biomodels.net/model-qualifiers/">
            <rdf:Description rdf:about="#meta_M_MAB_4294_i">
              <bqbiol:is>
                <rdf:Bag>
                  <rdf:li rdf:resource="https://identifiers.org/biomodels.sbo/SBO:0000252"/>
                </rdf:Bag>
              </bqbiol:is>
            </rdf:Description>
          </rdf:RDF>
        </annotation>
      </species>
      <species metaid="meta_M_MAB_3100_i" sboTerm="SBO:0000247" id="M_MAB_3100_i" name="Alanine dehydrogenase" compartment="i" hasOnlySubstanceUnits="false" boundaryCondition="false" constant="false">
        <annotation>
          <rdf:RDF xmlns:rdf="http://www.w3.org/1999/02/22-rdf-syntax-ns#" xmlns:dcterms="http://purl.org/dc/terms/" xmlns:vCard="http://www.w3.org/2001/vcard-rdf/3.0#" xmlns:vCard4="http://www.w3.org/2006/vcard/ns#" xmlns:bqbiol="http://biomodels.net/biology-qualifiers/" xmlns:bqmodel="http://biomodels.net/model-qualifiers/">
            <rdf:Description rdf:about="#meta_M_MAB_3100_i">
              <bqbiol:is>
                <rdf:Bag>
                  <rdf:li rdf:resource="https://identifiers.org/biomodels.sbo/SBO:0000252"/>
                </rdf:Bag>
              </bqbiol:is>
            </rdf:Description>
          </rdf:RDF>
        </annotation>
      </species>
      <species metaid="meta_M_bigg_sucsal_i" sboTerm="SBO:0000247" id="M_bigg_sucsal_i" name="4-oxobutanoate" compartment="i" hasOnlySubstanceUnits="false" boundaryCondition="false" constant="false" fbc:charge="-1" fbc:chemicalFormula="C4H5O3">
        <notes>
          <html xmlns="http://www.w3.org/1999/xhtml">
            <p>BIGG: sucsal</p>
            <p>BIOPATH: Succinate_semialdehyde</p>
            <p>BRENDA: BG19443</p>
            <p>CHARGE: -1</p>
            <p>CHEBI: 16265, 15126, 9305, 26804, 26805, 57706</p>
            <p>FORMULA: C4H5O3</p>
            <p>HMDB: HMDB01259</p>
            <p>INCHI: InChI=1S/C4H6O3/c5-3-1-2-4(6)7/h3H,1-2H2,(H,6,7)/p-1</p>
            <p>KEGG: C00232</p>
            <p>LIPIDMAPS: LMFA06000118</p>
            <p>METACYC: SUCC-S-ALD</p>
            <p>MXNREF: MNXM172</p>
            <p>REACTOME: 880046</p>
            <p>SEED: cpd00199</p>
            <p>SMILES: [O-]C(=O)CCC=O</p>
            <p>UPA: UPC00232</p>
          </html>
        </notes>
        <annotation>
          <rdf:RDF xmlns:rdf="http://www.w3.org/1999/02/22-rdf-syntax-ns#" xmlns:dcterms="http://purl.org/dc/terms/" xmlns:vCard="http://www.w3.org/2001/vcard-rdf/3.0#" xmlns:vCard4="http://www.w3.org/2006/vcard/ns#" xmlns:bqbiol="http://biomodels.net/biology-qualifiers/" xmlns:bqmodel="http://biomodels.net/model-qualifiers/">
            <rdf:Description rdf:about="#meta_M_bigg_sucsal_i">
              <bqbiol:is>
                <rdf:Bag>
                  <rdf:li rdf:resource="https://identifiers.org/bigg.metabolite/sucsal"/>
                  <rdf:li rdf:resource="https://identifiers.org/chebi/CHEBI:16265"/>
                  <rdf:li rdf:resource="https://identifiers.org/chebi/CHEBI:15126"/>
                  <rdf:li rdf:resource="https://identifiers.org/chebi/CHEBI:9305"/>
                  <rdf:li rdf:resource="https://identifiers.org/chebi/CHEBI:26804"/>
                  <rdf:li rdf:resource="https://identifiers.org/chebi/CHEBI:26805"/>
                  <rdf:li rdf:resource="https://identifiers.org/chebi/CHEBI:57706"/>
                  <rdf:li rdf:resource="https://identifiers.org/hmdb/HMDB01259"/>
                  <rdf:li rdf:resource="https://identifiers.org/inchi/InChI=1S/C4H6O3/c5-3-1-2-4(6)7/h3H,1-2H2,(H,6,7)/p-1"/>
                  <rdf:li rdf:resource="https://identifiers.org/kegg.compound/C00232"/>
                  <rdf:li rdf:resource="https://identifiers.org/biocyc/SUCC-S-ALD"/>
                  <rdf:li rdf:resource="https://identifiers.org/metanetx.chemical/MNXM172"/>
                  <rdf:li rdf:resource="https://identifiers.org/reactome.compound/880046"/>
                  <rdf:li rdf:resource="https://identifiers.org/seed.compound/cpd00199"/>
                </rdf:Bag>
              </bqbiol:is>
            </rdf:Description>
          </rdf:RDF>
        </annotation>
      </species>
      <species metaid="meta_M_MAB_3471_i" sboTerm="SBO:0000247" id="M_MAB_3471_i" name="Succinate-semialdehyde dehydrogenase" compartment="i" hasOnlySubstanceUnits="false" boundaryCondition="false" constant="false">
        <annotation>
          <rdf:RDF xmlns:rdf="http://www.w3.org/1999/02/22-rdf-syntax-ns#" xmlns:dcterms="http://purl.org/dc/terms/" xmlns:vCard="http://www.w3.org/2001/vcard-rdf/3.0#" xmlns:vCard4="http://www.w3.org/2006/vcard/ns#" xmlns:bqbiol="http://biomodels.net/biology-qualifiers/" xmlns:bqmodel="http://biomodels.net/model-qualifiers/">
            <rdf:Description rdf:about="#meta_M_MAB_3471_i">
              <bqbiol:is>
                <rdf:Bag>
                  <rdf:li rdf:resource="https://identifiers.org/biomodels.sbo/SBO:0000252"/>
                </rdf:Bag>
              </bqbiol:is>
            </rdf:Description>
          </rdf:RDF>
        </annotation>
      </species>
      <species metaid="meta_M_MAB_4208_i" sboTerm="SBO:0000247" id="M_MAB_4208_i" name="Putative succinate-semialdehyde dehydrogenase" compartment="i" hasOnlySubstanceUnits="false" boundaryCondition="false" constant="false">
        <annotation>
          <rdf:RDF xmlns:rdf="http://www.w3.org/1999/02/22-rdf-syntax-ns#" xmlns:dcterms="http://purl.org/dc/terms/" xmlns:vCard="http://www.w3.org/2001/vcard-rdf/3.0#" xmlns:vCard4="http://www.w3.org/2006/vcard/ns#" xmlns:bqbiol="http://biomodels.net/biology-qualifiers/" xmlns:bqmodel="http://biomodels.net/model-qualifiers/">
            <rdf:Description rdf:about="#meta_M_MAB_4208_i">
              <bqbiol:is>
                <rdf:Bag>
                  <rdf:li rdf:resource="https://identifiers.org/biomodels.sbo/SBO:0000252"/>
                </rdf:Bag>
              </bqbiol:is>
            </rdf:Description>
          </rdf:RDF>
        </annotation>
      </species>
      <species metaid="meta_M_MAB_4322_i" sboTerm="SBO:0000247" id="M_MAB_4322_i" name="Aldehyde dehydrogenase family protein" compartment="i" hasOnlySubstanceUnits="false" boundaryCondition="false" constant="false">
        <annotation>
          <rdf:RDF xmlns:rdf="http://www.w3.org/1999/02/22-rdf-syntax-ns#" xmlns:dcterms="http://purl.org/dc/terms/" xmlns:vCard="http://www.w3.org/2001/vcard-rdf/3.0#" xmlns:vCard4="http://www.w3.org/2006/vcard/ns#" xmlns:bqbiol="http://biomodels.net/biology-qualifiers/" xmlns:bqmodel="http://biomodels.net/model-qualifiers/">
            <rdf:Description rdf:about="#meta_M_MAB_4322_i">
              <bqbiol:is>
                <rdf:Bag>
                  <rdf:li rdf:resource="https://identifiers.org/biomodels.sbo/SBO:0000252"/>
                </rdf:Bag>
              </bqbiol:is>
            </rdf:Description>
          </rdf:RDF>
        </annotation>
      </species>
      <species metaid="meta_M_MAB_4418_i" sboTerm="SBO:0000247" id="M_MAB_4418_i" name="Succinate-semialdehyde dehydrogenase" compartment="i" hasOnlySubstanceUnits="false" boundaryCondition="false" constant="false">
        <annotation>
          <rdf:RDF xmlns:rdf="http://www.w3.org/1999/02/22-rdf-syntax-ns#" xmlns:dcterms="http://purl.org/dc/terms/" xmlns:vCard="http://www.w3.org/2001/vcard-rdf/3.0#" xmlns:vCard4="http://www.w3.org/2006/vcard/ns#" xmlns:bqbiol="http://biomodels.net/biology-qualifiers/" xmlns:bqmodel="http://biomodels.net/model-qualifiers/">
            <rdf:Description rdf:about="#meta_M_MAB_4418_i">
              <bqbiol:is>
                <rdf:Bag>
                  <rdf:li rdf:resource="https://identifiers.org/biomodels.sbo/SBO:0000252"/>
                </rdf:Bag>
              </bqbiol:is>
            </rdf:Description>
          </rdf:RDF>
        </annotation>
      </species>
      <species metaid="meta_M_MAB_0091_i" sboTerm="SBO:0000247" id="M_MAB_0091_i" name="Putative ferredoxin-dependent glutamate synthase" compartment="i" hasOnlySubstanceUnits="false" boundaryCondition="false" constant="false">
        <annotation>
          <rdf:RDF xmlns:rdf="http://www.w3.org/1999/02/22-rdf-syntax-ns#" xmlns:dcterms="http://purl.org/dc/terms/" xmlns:vCard="http://www.w3.org/2001/vcard-rdf/3.0#" xmlns:vCard4="http://www.w3.org/2006/vcard/ns#" xmlns:bqbiol="http://biomodels.net/biology-qualifiers/" xmlns:bqmodel="http://biomodels.net/model-qualifiers/">
            <rdf:Description rdf:about="#meta_M_MAB_0091_i">
              <bqbiol:is>
                <rdf:Bag>
                  <rdf:li rdf:resource="https://identifiers.org/biomodels.sbo/SBO:0000252"/>
                </rdf:Bag>
              </bqbiol:is>
            </rdf:Description>
          </rdf:RDF>
        </annotation>
      </species>
      <species metaid="meta_M_MAB_0092_i" sboTerm="SBO:0000247" id="M_MAB_0092_i" name="Probable NADH-dependent glutamate synthase" compartment="i" hasOnlySubstanceUnits="false" boundaryCondition="false" constant="false">
        <annotation>
          <rdf:RDF xmlns:rdf="http://www.w3.org/1999/02/22-rdf-syntax-ns#" xmlns:dcterms="http://purl.org/dc/terms/" xmlns:vCard="http://www.w3.org/2001/vcard-rdf/3.0#" xmlns:vCard4="http://www.w3.org/2006/vcard/ns#" xmlns:bqbiol="http://biomodels.net/biology-qualifiers/" xmlns:bqmodel="http://biomodels.net/model-qualifiers/">
            <rdf:Description rdf:about="#meta_M_MAB_0092_i">
              <bqbiol:is>
                <rdf:Bag>
                  <rdf:li rdf:resource="https://identifiers.org/biomodels.sbo/SBO:0000252"/>
                </rdf:Bag>
              </bqbiol:is>
            </rdf:Description>
          </rdf:RDF>
        </annotation>
      </species>
      <species metaid="meta_M_MAB_2486c_i" sboTerm="SBO:0000247" id="M_MAB_2486c_i" name="Glutamate synthase, large subunit" compartment="i" hasOnlySubstanceUnits="false" boundaryCondition="false" constant="false">
        <annotation>
          <rdf:RDF xmlns:rdf="http://www.w3.org/1999/02/22-rdf-syntax-ns#" xmlns:dcterms="http://purl.org/dc/terms/" xmlns:vCard="http://www.w3.org/2001/vcard-rdf/3.0#" xmlns:vCard4="http://www.w3.org/2006/vcard/ns#" xmlns:bqbiol="http://biomodels.net/biology-qualifiers/" xmlns:bqmodel="http://biomodels.net/model-qualifiers/">
            <rdf:Description rdf:about="#meta_M_MAB_2486c_i">
              <bqbiol:is>
                <rdf:Bag>
                  <rdf:li rdf:resource="https://identifiers.org/biomodels.sbo/SBO:0000252"/>
                </rdf:Bag>
              </bqbiol:is>
            </rdf:Description>
          </rdf:RDF>
        </annotation>
      </species>
      <species metaid="meta_M_MAB_1561_i" sboTerm="SBO:0000247" id="M_MAB_1561_i" name="Probable NAD-dependent glutamate dehydrogenase" compartment="i" hasOnlySubstanceUnits="false" boundaryCondition="false" constant="false">
        <annotation>
          <rdf:RDF xmlns:rdf="http://www.w3.org/1999/02/22-rdf-syntax-ns#" xmlns:dcterms="http://purl.org/dc/terms/" xmlns:vCard="http://www.w3.org/2001/vcard-rdf/3.0#" xmlns:vCard4="http://www.w3.org/2006/vcard/ns#" xmlns:bqbiol="http://biomodels.net/biology-qualifiers/" xmlns:bqmodel="http://biomodels.net/model-qualifiers/">
            <rdf:Description rdf:about="#meta_M_MAB_1561_i">
              <bqbiol:is>
                <rdf:Bag>
                  <rdf:li rdf:resource="https://identifiers.org/biomodels.sbo/SBO:0000252"/>
                </rdf:Bag>
              </bqbiol:is>
            </rdf:Description>
          </rdf:RDF>
        </annotation>
      </species>
      <species metaid="meta_M_MAB_3800c_i" sboTerm="SBO:0000247" id="M_MAB_3800c_i" name="Glutamate dehydrogenase" compartment="i" hasOnlySubstanceUnits="false" boundaryCondition="false" constant="false">
        <annotation>
          <rdf:RDF xmlns:rdf="http://www.w3.org/1999/02/22-rdf-syntax-ns#" xmlns:dcterms="http://purl.org/dc/terms/" xmlns:vCard="http://www.w3.org/2001/vcard-rdf/3.0#" xmlns:vCard4="http://www.w3.org/2006/vcard/ns#" xmlns:bqbiol="http://biomodels.net/biology-qualifiers/" xmlns:bqmodel="http://biomodels.net/model-qualifiers/">
            <rdf:Description rdf:about="#meta_M_MAB_3800c_i">
              <bqbiol:is>
                <rdf:Bag>
                  <rdf:li rdf:resource="https://identifiers.org/biomodels.sbo/SBO:0000252"/>
                </rdf:Bag>
              </bqbiol:is>
            </rdf:Description>
          </rdf:RDF>
        </annotation>
      </species>
      <species metaid="meta_M_bigg_4abut_i" sboTerm="SBO:0000247" id="M_bigg_4abut_i" name="4-aminobutanoate" compartment="i" hasOnlySubstanceUnits="false" boundaryCondition="false" constant="false" fbc:charge="0" fbc:chemicalFormula="C4H9NO2">
        <notes>
          <html xmlns="http://www.w3.org/1999/xhtml">
            <p>BIGG: 4abut</p>
            <p>BIOPATH: 4-Aminobutanoate</p>
            <p>BRENDA: BG19799</p>
            <p>CHARGE: 0</p>
            <p>CHEBI: 16865, 1786, 20318, 193777, 40483, 30566, 20317, 11961, 59888</p>
            <p>FORMULA: C4H9NO2</p>
            <p>HMDB: HMDB00112</p>
            <p>INCHI: InChI=1S/C4H9NO2/c5-3-1-2-4(6)7/h1-3,5H2,(H,6,7)</p>
            <p>KEGG: C00334, D00058</p>
            <p>LIPIDMAPS: LMFA01100039</p>
            <p>METACYC: 4-AMINO-BUTYRATE</p>
            <p>MXNREF: MNXM192</p>
            <p>REACTOME: 916850, 352011, 428571, 352003</p>
            <p>SEED: cpd00281</p>
            <p>SMILES: [NH3+]CCCC([O-])=O</p>
            <p>UPA: UPC00334</p>
          </html>
        </notes>
        <annotation>
          <rdf:RDF xmlns:rdf="http://www.w3.org/1999/02/22-rdf-syntax-ns#" xmlns:dcterms="http://purl.org/dc/terms/" xmlns:vCard="http://www.w3.org/2001/vcard-rdf/3.0#" xmlns:vCard4="http://www.w3.org/2006/vcard/ns#" xmlns:bqbiol="http://biomodels.net/biology-qualifiers/" xmlns:bqmodel="http://biomodels.net/model-qualifiers/">
            <rdf:Description rdf:about="#meta_M_bigg_4abut_i">
              <bqbiol:is>
                <rdf:Bag>
                  <rdf:li rdf:resource="https://identifiers.org/bigg.metabolite/4abut"/>
                  <rdf:li rdf:resource="https://identifiers.org/chebi/CHEBI:16865"/>
                  <rdf:li rdf:resource="https://identifiers.org/chebi/CHEBI:1786"/>
                  <rdf:li rdf:resource="https://identifiers.org/chebi/CHEBI:20318"/>
                  <rdf:li rdf:resource="https://identifiers.org/chebi/CHEBI:193777"/>
                  <rdf:li rdf:resource="https://identifiers.org/chebi/CHEBI:40483"/>
                  <rdf:li rdf:resource="https://identifiers.org/chebi/CHEBI:30566"/>
                  <rdf:li rdf:resource="https://identifiers.org/chebi/CHEBI:20317"/>
                  <rdf:li rdf:resource="https://identifiers.org/chebi/CHEBI:11961"/>
                  <rdf:li rdf:resource="https://identifiers.org/chebi/CHEBI:59888"/>
                  <rdf:li rdf:resource="https://identifiers.org/hmdb/HMDB00112"/>
                  <rdf:li rdf:resource="https://identifiers.org/inchi/InChI=1S/C4H9NO2/c5-3-1-2-4(6)7/h1-3,5H2,(H,6,7)"/>
                  <rdf:li rdf:resource="https://identifiers.org/kegg.compound/C00334"/>
                  <rdf:li rdf:resource="https://identifiers.org/kegg.compound/D00058"/>
                  <rdf:li rdf:resource="https://identifiers.org/biocyc/4-AMINO-BUTYRATE"/>
                  <rdf:li rdf:resource="https://identifiers.org/metanetx.chemical/MNXM192"/>
                  <rdf:li rdf:resource="https://identifiers.org/reactome.compound/916850"/>
                  <rdf:li rdf:resource="https://identifiers.org/reactome.compound/352011"/>
                  <rdf:li rdf:resource="https://identifiers.org/reactome.compound/428571"/>
                  <rdf:li rdf:resource="https://identifiers.org/reactome.compound/352003"/>
                  <rdf:li rdf:resource="https://identifiers.org/seed.compound/cpd00281"/>
                </rdf:Bag>
              </bqbiol:is>
            </rdf:Description>
          </rdf:RDF>
        </annotation>
      </species>
      <species metaid="meta_M_MAB_0821_i" sboTerm="SBO:0000247" id="M_MAB_0821_i" name="Probable 4-aminobutyrate aminotransferase" compartment="i" hasOnlySubstanceUnits="false" boundaryCondition="false" constant="false">
        <annotation>
          <rdf:RDF xmlns:rdf="http://www.w3.org/1999/02/22-rdf-syntax-ns#" xmlns:dcterms="http://purl.org/dc/terms/" xmlns:vCard="http://www.w3.org/2001/vcard-rdf/3.0#" xmlns:vCard4="http://www.w3.org/2006/vcard/ns#" xmlns:bqbiol="http://biomodels.net/biology-qualifiers/" xmlns:bqmodel="http://biomodels.net/model-qualifiers/">
            <rdf:Description rdf:about="#meta_M_MAB_0821_i">
              <bqbiol:is>
                <rdf:Bag>
                  <rdf:li rdf:resource="https://identifiers.org/biomodels.sbo/SBO:0000252"/>
                </rdf:Bag>
              </bqbiol:is>
            </rdf:Description>
          </rdf:RDF>
        </annotation>
      </species>
      <species metaid="meta_M_MAB_4207_i" sboTerm="SBO:0000247" id="M_MAB_4207_i" name="4-aminobutyrate aminotransferase" compartment="i" hasOnlySubstanceUnits="false" boundaryCondition="false" constant="false">
        <annotation>
          <rdf:RDF xmlns:rdf="http://www.w3.org/1999/02/22-rdf-syntax-ns#" xmlns:dcterms="http://purl.org/dc/terms/" xmlns:vCard="http://www.w3.org/2001/vcard-rdf/3.0#" xmlns:vCard4="http://www.w3.org/2006/vcard/ns#" xmlns:bqbiol="http://biomodels.net/biology-qualifiers/" xmlns:bqmodel="http://biomodels.net/model-qualifiers/">
            <rdf:Description rdf:about="#meta_M_MAB_4207_i">
              <bqbiol:is>
                <rdf:Bag>
                  <rdf:li rdf:resource="https://identifiers.org/biomodels.sbo/SBO:0000252"/>
                </rdf:Bag>
              </bqbiol:is>
            </rdf:Description>
          </rdf:RDF>
        </annotation>
      </species>
      <species metaid="meta_M_MAB_4417c_i" sboTerm="SBO:0000247" id="M_MAB_4417c_i" name="Probable aminotransferase" compartment="i" hasOnlySubstanceUnits="false" boundaryCondition="false" constant="false">
        <annotation>
          <rdf:RDF xmlns:rdf="http://www.w3.org/1999/02/22-rdf-syntax-ns#" xmlns:dcterms="http://purl.org/dc/terms/" xmlns:vCard="http://www.w3.org/2001/vcard-rdf/3.0#" xmlns:vCard4="http://www.w3.org/2006/vcard/ns#" xmlns:bqbiol="http://biomodels.net/biology-qualifiers/" xmlns:bqmodel="http://biomodels.net/model-qualifiers/">
            <rdf:Description rdf:about="#meta_M_MAB_4417c_i">
              <bqbiol:is>
                <rdf:Bag>
                  <rdf:li rdf:resource="https://identifiers.org/biomodels.sbo/SBO:0000252"/>
                </rdf:Bag>
              </bqbiol:is>
            </rdf:Description>
          </rdf:RDF>
        </annotation>
      </species>
      <species metaid="meta_M_MAB_3740c_i" sboTerm="SBO:0000247" id="M_MAB_3740c_i" name="Probable glutamate decarboxylase GadB" compartment="i" hasOnlySubstanceUnits="false" boundaryCondition="false" constant="false">
        <annotation>
          <rdf:RDF xmlns:rdf="http://www.w3.org/1999/02/22-rdf-syntax-ns#" xmlns:dcterms="http://purl.org/dc/terms/" xmlns:vCard="http://www.w3.org/2001/vcard-rdf/3.0#" xmlns:vCard4="http://www.w3.org/2006/vcard/ns#" xmlns:bqbiol="http://biomodels.net/biology-qualifiers/" xmlns:bqmodel="http://biomodels.net/model-qualifiers/">
            <rdf:Description rdf:about="#meta_M_MAB_3740c_i">
              <bqbiol:is>
                <rdf:Bag>
                  <rdf:li rdf:resource="https://identifiers.org/biomodels.sbo/SBO:0000252"/>
                </rdf:Bag>
              </bqbiol:is>
            </rdf:Description>
          </rdf:RDF>
        </annotation>
      </species>
      <species metaid="meta_M_MAB_1920_i" sboTerm="SBO:0000247" id="M_MAB_1920_i" name="Probable glutamine synthetase" compartment="i" hasOnlySubstanceUnits="false" boundaryCondition="false" constant="false">
        <annotation>
          <rdf:RDF xmlns:rdf="http://www.w3.org/1999/02/22-rdf-syntax-ns#" xmlns:dcterms="http://purl.org/dc/terms/" xmlns:vCard="http://www.w3.org/2001/vcard-rdf/3.0#" xmlns:vCard4="http://www.w3.org/2006/vcard/ns#" xmlns:bqbiol="http://biomodels.net/biology-qualifiers/" xmlns:bqmodel="http://biomodels.net/model-qualifiers/">
            <rdf:Description rdf:about="#meta_M_MAB_1920_i">
              <bqbiol:is>
                <rdf:Bag>
                  <rdf:li rdf:resource="https://identifiers.org/biomodels.sbo/SBO:0000252"/>
                </rdf:Bag>
              </bqbiol:is>
            </rdf:Description>
          </rdf:RDF>
        </annotation>
      </species>
      <species metaid="meta_M_MAB_1933c_i" sboTerm="SBO:0000247" id="M_MAB_1933c_i" name="Glutamine synthetase" compartment="i" hasOnlySubstanceUnits="false" boundaryCondition="false" constant="false">
        <annotation>
          <rdf:RDF xmlns:rdf="http://www.w3.org/1999/02/22-rdf-syntax-ns#" xmlns:dcterms="http://purl.org/dc/terms/" xmlns:vCard="http://www.w3.org/2001/vcard-rdf/3.0#" xmlns:vCard4="http://www.w3.org/2006/vcard/ns#" xmlns:bqbiol="http://biomodels.net/biology-qualifiers/" xmlns:bqmodel="http://biomodels.net/model-qualifiers/">
            <rdf:Description rdf:about="#meta_M_MAB_1933c_i">
              <bqbiol:is>
                <rdf:Bag>
                  <rdf:li rdf:resource="https://identifiers.org/biomodels.sbo/SBO:0000252"/>
                </rdf:Bag>
              </bqbiol:is>
            </rdf:Description>
          </rdf:RDF>
        </annotation>
      </species>
      <species metaid="meta_M_bigg_1pyr5c_i" sboTerm="SBO:0000247" id="M_bigg_1pyr5c_i" name="(S)-1-pyrroline-5-carboxylate" compartment="i" hasOnlySubstanceUnits="false" boundaryCondition="false" constant="false" fbc:charge="-1" fbc:chemicalFormula="C5H6NO2">
        <notes>
          <html xmlns="http://www.w3.org/1999/xhtml">
            <p>BIGG: 1pyr5c</p>
            <p>BIOPATH: L-1-Pyrroline-5-carboxylate</p>
            <p>BRENDA: BG21062</p>
            <p>CHARGE: -1</p>
            <p>CHEBI: 17388, 12409, 18727, 371</p>
            <p>FORMULA: C5H6NO2</p>
            <p>INCHI: InChI=1S/C5H7NO2/c7-5(8)4-2-1-3-6-4/h3-4H,1-2H2,(H,7,8)/p-1/t4-/m0/s1</p>
            <p>KEGG: C03912</p>
            <p>METACYC: L-DELTA1-PYRROLINE_5-CARBOXYLATE</p>
            <p>MXNREF: MNXM301</p>
            <p>REACTOME: 113590</p>
            <p>SEED: cpd02431</p>
            <p>SMILES: [O-]C(=O)[C@@H]1CCC=N1</p>
            <p>UPA: UPC03912</p>
          </html>
        </notes>
        <annotation>
          <rdf:RDF xmlns:rdf="http://www.w3.org/1999/02/22-rdf-syntax-ns#" xmlns:dcterms="http://purl.org/dc/terms/" xmlns:vCard="http://www.w3.org/2001/vcard-rdf/3.0#" xmlns:vCard4="http://www.w3.org/2006/vcard/ns#" xmlns:bqbiol="http://biomodels.net/biology-qualifiers/" xmlns:bqmodel="http://biomodels.net/model-qualifiers/">
            <rdf:Description rdf:about="#meta_M_bigg_1pyr5c_i">
              <bqbiol:is>
                <rdf:Bag>
                  <rdf:li rdf:resource="https://identifiers.org/bigg.metabolite/1pyr5c"/>
                  <rdf:li rdf:resource="https://identifiers.org/chebi/CHEBI:17388"/>
                  <rdf:li rdf:resource="https://identifiers.org/chebi/CHEBI:12409"/>
                  <rdf:li rdf:resource="https://identifiers.org/chebi/CHEBI:18727"/>
                  <rdf:li rdf:resource="https://identifiers.org/chebi/CHEBI:371"/>
                  <rdf:li rdf:resource="https://identifiers.org/inchi/InChI=1S/C5H7NO2/c7-5(8)4-2-1-3-6-4/h3-4H,1-2H2,(H,7,8)/p-1/t4-/m0/s1"/>
                  <rdf:li rdf:resource="https://identifiers.org/kegg.compound/C03912"/>
                  <rdf:li rdf:resource="https://identifiers.org/biocyc/L-DELTA1-PYRROLINE_5-CARBOXYLATE"/>
                  <rdf:li rdf:resource="https://identifiers.org/metanetx.chemical/MNXM301"/>
                  <rdf:li rdf:resource="https://identifiers.org/reactome.compound/113590"/>
                  <rdf:li rdf:resource="https://identifiers.org/seed.compound/cpd02431"/>
                </rdf:Bag>
              </bqbiol:is>
            </rdf:Description>
          </rdf:RDF>
        </annotation>
      </species>
      <species metaid="meta_M_MAB_1330_i" sboTerm="SBO:0000247" id="M_MAB_1330_i" name="Probable pyrroline-5-carboxylate dehydrogenase RocA" compartment="i" hasOnlySubstanceUnits="false" boundaryCondition="false" constant="false">
        <annotation>
          <rdf:RDF xmlns:rdf="http://www.w3.org/1999/02/22-rdf-syntax-ns#" xmlns:dcterms="http://purl.org/dc/terms/" xmlns:vCard="http://www.w3.org/2001/vcard-rdf/3.0#" xmlns:vCard4="http://www.w3.org/2006/vcard/ns#" xmlns:bqbiol="http://biomodels.net/biology-qualifiers/" xmlns:bqmodel="http://biomodels.net/model-qualifiers/">
            <rdf:Description rdf:about="#meta_M_MAB_1330_i">
              <bqbiol:is>
                <rdf:Bag>
                  <rdf:li rdf:resource="https://identifiers.org/biomodels.sbo/SBO:0000252"/>
                </rdf:Bag>
              </bqbiol:is>
            </rdf:Description>
          </rdf:RDF>
        </annotation>
      </species>
      <species metaid="meta_M_bigg_gam6p_i" sboTerm="SBO:0000247" id="M_bigg_gam6p_i" name="2-ammonio-2-deoxy-D-glucopyranose 6-phosphate(1-)" compartment="i" hasOnlySubstanceUnits="false" boundaryCondition="false" constant="false" fbc:charge="-1" fbc:chemicalFormula="C6H13NO8P">
        <notes>
          <html xmlns="http://www.w3.org/1999/xhtml">
            <p>BIGG: gam6p</p>
            <p>BIOPATH: D-Glucosamine_6-phosphate</p>
            <p>BRENDA: BG22727</p>
            <p>CHARGE: -1</p>
            <p>CHEBI: 12962, 47987, 58725</p>
            <p>FORMULA: C6H13NO8P</p>
            <p>INCHI: InChI=1S/C6H14NO8P/c7-3-5(9)4(8)2(15-6(3)10)1-14-16(11,12)13/h2-6,8-10H,1,7H2,(H2,11,12,13)/p-1/t2-,3-,4-,5-,6?/m1/s1</p>
            <p>KEGG: C00352</p>
            <p>METACYC: D-GLUCOSAMINE-6-P</p>
            <p>MXNREF: MNXM370</p>
            <p>SEED: cpd00288</p>
            <p>SMILES: [NH3+][C@H]1C(O)O[C@H](COP([O-])([O-])=O)[C@@H](O)[C@@H]1O</p>
            <p>UPA: UPC00352</p>
          </html>
        </notes>
        <annotation>
          <rdf:RDF xmlns:rdf="http://www.w3.org/1999/02/22-rdf-syntax-ns#" xmlns:dcterms="http://purl.org/dc/terms/" xmlns:vCard="http://www.w3.org/2001/vcard-rdf/3.0#" xmlns:vCard4="http://www.w3.org/2006/vcard/ns#" xmlns:bqbiol="http://biomodels.net/biology-qualifiers/" xmlns:bqmodel="http://biomodels.net/model-qualifiers/">
            <rdf:Description rdf:about="#meta_M_bigg_gam6p_i">
              <bqbiol:is>
                <rdf:Bag>
                  <rdf:li rdf:resource="https://identifiers.org/bigg.metabolite/gam6p"/>
                  <rdf:li rdf:resource="https://identifiers.org/chebi/CHEBI:12962"/>
                  <rdf:li rdf:resource="https://identifiers.org/chebi/CHEBI:47987"/>
                  <rdf:li rdf:resource="https://identifiers.org/chebi/CHEBI:58725"/>
                  <rdf:li rdf:resource="https://identifiers.org/inchi/InChI=1S/C6H14NO8P/c7-3-5(9)4(8)2(15-6(3)10)1-14-16(11,12)13/h2-6,8-10H,1,7H2,(H2,11,12,13)/p-1/t2-,3-,4-,5-,6?/m1/s1"/>
                  <rdf:li rdf:resource="https://identifiers.org/kegg.compound/C00352"/>
                  <rdf:li rdf:resource="https://identifiers.org/biocyc/D-GLUCOSAMINE-6-P"/>
                  <rdf:li rdf:resource="https://identifiers.org/metanetx.chemical/MNXM370"/>
                  <rdf:li rdf:resource="https://identifiers.org/seed.compound/cpd00288"/>
                </rdf:Bag>
              </bqbiol:is>
            </rdf:Description>
          </rdf:RDF>
        </annotation>
      </species>
      <species metaid="meta_M_MAB_0363c_i" sboTerm="SBO:0000247" id="M_MAB_0363c_i" name="Glutamine-fructose-6-phosphate transaminase" compartment="i" hasOnlySubstanceUnits="false" boundaryCondition="false" constant="false">
        <annotation>
          <rdf:RDF xmlns:rdf="http://www.w3.org/1999/02/22-rdf-syntax-ns#" xmlns:dcterms="http://purl.org/dc/terms/" xmlns:vCard="http://www.w3.org/2001/vcard-rdf/3.0#" xmlns:vCard4="http://www.w3.org/2006/vcard/ns#" xmlns:bqbiol="http://biomodels.net/biology-qualifiers/" xmlns:bqmodel="http://biomodels.net/model-qualifiers/">
            <rdf:Description rdf:about="#meta_M_MAB_0363c_i">
              <bqbiol:is>
                <rdf:Bag>
                  <rdf:li rdf:resource="https://identifiers.org/biomodels.sbo/SBO:0000252"/>
                </rdf:Bag>
              </bqbiol:is>
            </rdf:Description>
          </rdf:RDF>
        </annotation>
      </species>
      <species metaid="meta_M_MAB_3743c_i" sboTerm="SBO:0000247" id="M_MAB_3743c_i" name="Glutamine--fructose-6-phosphate aminotransferase [isomerizing]" compartment="i" hasOnlySubstanceUnits="false" boundaryCondition="false" constant="false">
        <annotation>
          <rdf:RDF xmlns:rdf="http://www.w3.org/1999/02/22-rdf-syntax-ns#" xmlns:dcterms="http://purl.org/dc/terms/" xmlns:vCard="http://www.w3.org/2001/vcard-rdf/3.0#" xmlns:vCard4="http://www.w3.org/2006/vcard/ns#" xmlns:bqbiol="http://biomodels.net/biology-qualifiers/" xmlns:bqmodel="http://biomodels.net/model-qualifiers/">
            <rdf:Description rdf:about="#meta_M_MAB_3743c_i">
              <bqbiol:is>
                <rdf:Bag>
                  <rdf:li rdf:resource="https://identifiers.org/biomodels.sbo/SBO:0000252"/>
                </rdf:Bag>
              </bqbiol:is>
            </rdf:Description>
          </rdf:RDF>
        </annotation>
      </species>
      <species metaid="meta_M_MNXM2227_i" sboTerm="SBO:0000247" id="M_MNXM2227_i" name="ectoine zwitterion" compartment="i" hasOnlySubstanceUnits="false" boundaryCondition="false" constant="false" fbc:charge="0" fbc:chemicalFormula="C6H10N2O2">
        <notes>
          <html xmlns="http://www.w3.org/1999/xhtml">
            <p>BRENDA: BG36800, BG92400</p>
            <p>CHARGE: 0</p>
            <p>CHEBI: 27592, 23898, 4756, 49406, 58515, 63475</p>
            <p>FORMULA: C6H10N2O2</p>
            <p>INCHI: InChI=1S/C6H10N2O2/c1-4-7-3-2-5(8-4)6(9)10/h5H,2-3H2,1H3,(H,7,8)(H,9,10)/t5-/m0/s1</p>
            <p>KEGG: C06231</p>
            <p>METACYC: ECTOINE</p>
            <p>MXNREF: MNXM2227</p>
            <p>SEED: cpd03727</p>
            <p>SMILES: CC1=[NH+][C@@H](CCN1)C([O-])=O</p>
            <p>UPA: UPC06231</p>
          </html>
        </notes>
        <annotation>
          <rdf:RDF xmlns:rdf="http://www.w3.org/1999/02/22-rdf-syntax-ns#" xmlns:dcterms="http://purl.org/dc/terms/" xmlns:vCard="http://www.w3.org/2001/vcard-rdf/3.0#" xmlns:vCard4="http://www.w3.org/2006/vcard/ns#" xmlns:bqbiol="http://biomodels.net/biology-qualifiers/" xmlns:bqmodel="http://biomodels.net/model-qualifiers/">
            <rdf:Description rdf:about="#meta_M_MNXM2227_i">
              <bqbiol:is>
                <rdf:Bag>
                  <rdf:li rdf:resource="https://identifiers.org/chebi/CHEBI:27592"/>
                  <rdf:li rdf:resource="https://identifiers.org/chebi/CHEBI:23898"/>
                  <rdf:li rdf:resource="https://identifiers.org/chebi/CHEBI:4756"/>
                  <rdf:li rdf:resource="https://identifiers.org/chebi/CHEBI:49406"/>
                  <rdf:li rdf:resource="https://identifiers.org/chebi/CHEBI:58515"/>
                  <rdf:li rdf:resource="https://identifiers.org/chebi/CHEBI:63475"/>
                  <rdf:li rdf:resource="https://identifiers.org/inchi/InChI=1S/C6H10N2O2/c1-4-7-3-2-5(8-4)6(9)10/h5H,2-3H2,1H3,(H,7,8)(H,9,10)/t5-/m0/s1"/>
                  <rdf:li rdf:resource="https://identifiers.org/kegg.compound/C06231"/>
                  <rdf:li rdf:resource="https://identifiers.org/biocyc/ECTOINE"/>
                  <rdf:li rdf:resource="https://identifiers.org/metanetx.chemical/MNXM2227"/>
                  <rdf:li rdf:resource="https://identifiers.org/seed.compound/cpd03727"/>
                </rdf:Bag>
              </bqbiol:is>
            </rdf:Description>
          </rdf:RDF>
        </annotation>
      </species>
      <species metaid="meta_M_MNXM10316_i" sboTerm="SBO:0000247" id="M_MNXM10316_i" name="5-hydroxyectoine" compartment="i" hasOnlySubstanceUnits="false" boundaryCondition="false" constant="false" fbc:charge="0" fbc:chemicalFormula="C6H10N2O3">
        <notes>
          <html xmlns="http://www.w3.org/1999/xhtml">
            <p>CHARGE: 0</p>
            <p>CHEBI: 49432, 63524</p>
            <p>FORMULA: C6H10N2O3</p>
            <p>INCHI: InChI=1S/C6H10N2O3/c1-3-7-2-4(9)5(8-3)6(10)11/h4-5,9H,2H2,1H3,(H,7,8)(H,10,11)/t4-,5-/m0/s1</p>
            <p>KEGG: C16432</p>
            <p>MXNREF: MNXM10316</p>
            <p>SEED: cpd15137</p>
            <p>SMILES: CC1=[NH+][C@@H]([C@@H](O)CN1)C([O-])=O</p>
          </html>
        </notes>
        <annotation>
          <rdf:RDF xmlns:rdf="http://www.w3.org/1999/02/22-rdf-syntax-ns#" xmlns:dcterms="http://purl.org/dc/terms/" xmlns:vCard="http://www.w3.org/2001/vcard-rdf/3.0#" xmlns:vCard4="http://www.w3.org/2006/vcard/ns#" xmlns:bqbiol="http://biomodels.net/biology-qualifiers/" xmlns:bqmodel="http://biomodels.net/model-qualifiers/">
            <rdf:Description rdf:about="#meta_M_MNXM10316_i">
              <bqbiol:is>
                <rdf:Bag>
                  <rdf:li rdf:resource="https://identifiers.org/chebi/CHEBI:49432"/>
                  <rdf:li rdf:resource="https://identifiers.org/chebi/CHEBI:63524"/>
                  <rdf:li rdf:resource="https://identifiers.org/inchi/InChI=1S/C6H10N2O3/c1-3-7-2-4(9)5(8-3)6(10)11/h4-5,9H,2H2,1H3,(H,7,8)(H,10,11)/t4-,5-/m0/s1"/>
                  <rdf:li rdf:resource="https://identifiers.org/kegg.compound/C16432"/>
                  <rdf:li rdf:resource="https://identifiers.org/metanetx.chemical/MNXM10316"/>
                  <rdf:li rdf:resource="https://identifiers.org/seed.compound/cpd15137"/>
                </rdf:Bag>
              </bqbiol:is>
            </rdf:Description>
          </rdf:RDF>
        </annotation>
      </species>
      <species metaid="meta_M_MAB_2264c_i" sboTerm="SBO:0000247" id="M_MAB_2264c_i" name="Probable hydroxylase/dioxygenase" compartment="i" hasOnlySubstanceUnits="false" boundaryCondition="false" constant="false">
        <annotation>
          <rdf:RDF xmlns:rdf="http://www.w3.org/1999/02/22-rdf-syntax-ns#" xmlns:dcterms="http://purl.org/dc/terms/" xmlns:vCard="http://www.w3.org/2001/vcard-rdf/3.0#" xmlns:vCard4="http://www.w3.org/2006/vcard/ns#" xmlns:bqbiol="http://biomodels.net/biology-qualifiers/" xmlns:bqmodel="http://biomodels.net/model-qualifiers/">
            <rdf:Description rdf:about="#meta_M_MAB_2264c_i">
              <bqbiol:is>
                <rdf:Bag>
                  <rdf:li rdf:resource="https://identifiers.org/biomodels.sbo/SBO:0000252"/>
                </rdf:Bag>
              </bqbiol:is>
            </rdf:Description>
          </rdf:RDF>
        </annotation>
      </species>
      <species metaid="meta_M_MNXM2023_i" sboTerm="SBO:0000247" id="M_MNXM2023_i" name="N(4)-acetyl-L-2,4-diaminobutyric acid zwitterion" compartment="i" hasOnlySubstanceUnits="false" boundaryCondition="false" constant="false" fbc:charge="0" fbc:chemicalFormula="C6H12N2O3">
        <notes>
          <html xmlns="http://www.w3.org/1999/xhtml">
            <p>BRENDA: BG22137</p>
            <p>CHARGE: 0</p>
            <p>CHEBI: 58929, 7351</p>
            <p>FORMULA: C6H12N2O3</p>
            <p>INCHI: InChI=1S/C6H12N2O3/c1-4(9)8-3-2-5(7)6(10)11/h5H,2-3,7H2,1H3,(H,8,9)(H,10,11)/t5-/m0/s1</p>
            <p>KEGG: C06442</p>
            <p>METACYC: N-ACETYL-L-24-DIAMINOBUTANOATE</p>
            <p>MXNREF: MNXM2023</p>
            <p>SEED: cpd03862</p>
            <p>SMILES: CC(=O)NCC[C@H]([NH3+])C([O-])=O</p>
            <p>UPA: UPC06442</p>
          </html>
        </notes>
        <annotation>
          <rdf:RDF xmlns:rdf="http://www.w3.org/1999/02/22-rdf-syntax-ns#" xmlns:dcterms="http://purl.org/dc/terms/" xmlns:vCard="http://www.w3.org/2001/vcard-rdf/3.0#" xmlns:vCard4="http://www.w3.org/2006/vcard/ns#" xmlns:bqbiol="http://biomodels.net/biology-qualifiers/" xmlns:bqmodel="http://biomodels.net/model-qualifiers/">
            <rdf:Description rdf:about="#meta_M_MNXM2023_i">
              <bqbiol:is>
                <rdf:Bag>
                  <rdf:li rdf:resource="https://identifiers.org/chebi/CHEBI:58929"/>
                  <rdf:li rdf:resource="https://identifiers.org/chebi/CHEBI:7351"/>
                  <rdf:li rdf:resource="https://identifiers.org/inchi/InChI=1S/C6H12N2O3/c1-4(9)8-3-2-5(7)6(10)11/h5H,2-3,7H2,1H3,(H,8,9)(H,10,11)/t5-/m0/s1"/>
                  <rdf:li rdf:resource="https://identifiers.org/kegg.compound/C06442"/>
                  <rdf:li rdf:resource="https://identifiers.org/biocyc/N-ACETYL-L-24-DIAMINOBUTANOATE"/>
                  <rdf:li rdf:resource="https://identifiers.org/metanetx.chemical/MNXM2023"/>
                  <rdf:li rdf:resource="https://identifiers.org/seed.compound/cpd03862"/>
                </rdf:Bag>
              </bqbiol:is>
            </rdf:Description>
          </rdf:RDF>
        </annotation>
      </species>
      <species metaid="meta_M_MAB_2265c_i" sboTerm="SBO:0000247" id="M_MAB_2265c_i" name="L-ectoine synthase" compartment="i" hasOnlySubstanceUnits="false" boundaryCondition="false" constant="false">
        <annotation>
          <rdf:RDF xmlns:rdf="http://www.w3.org/1999/02/22-rdf-syntax-ns#" xmlns:dcterms="http://purl.org/dc/terms/" xmlns:vCard="http://www.w3.org/2001/vcard-rdf/3.0#" xmlns:vCard4="http://www.w3.org/2006/vcard/ns#" xmlns:bqbiol="http://biomodels.net/biology-qualifiers/" xmlns:bqmodel="http://biomodels.net/model-qualifiers/">
            <rdf:Description rdf:about="#meta_M_MAB_2265c_i">
              <bqbiol:is>
                <rdf:Bag>
                  <rdf:li rdf:resource="https://identifiers.org/biomodels.sbo/SBO:0000252"/>
                </rdf:Bag>
              </bqbiol:is>
            </rdf:Description>
          </rdf:RDF>
        </annotation>
      </species>
      <species metaid="meta_M_bigg_24dab_i" sboTerm="SBO:0000247" id="M_bigg_24dab_i" name="L-2,4-diazaniumylbutyrate" compartment="i" hasOnlySubstanceUnits="false" boundaryCondition="false" constant="false" fbc:charge="1" fbc:chemicalFormula="C4H11N2O2">
        <notes>
          <html xmlns="http://www.w3.org/1999/xhtml">
            <p>BIGG: 24dab</p>
            <p>BRENDA: BG36300</p>
            <p>CHARGE: 1</p>
            <p>CHEBI: 16028, 13045, 21191, 13044, 48950, 6154, 21192, 58761, 64307</p>
            <p>FORMULA: C4H11N2O2</p>
            <p>HMDB: HMDB02362, HMDB06284</p>
            <p>INCHI: InChI=1S/C4H10N2O2/c5-2-1-3(6)4(7)8/h3H,1-2,5-6H2,(H,7,8)/p+1/t3-/m0/s1</p>
            <p>KEGG: C03283</p>
            <p>LIPIDMAPS: LMFA01100052</p>
            <p>METACYC: CPD-470</p>
            <p>MXNREF: MNXM840</p>
            <p>SEED: cpd02095</p>
            <p>SMILES: [NH3+]CC[C@H]([NH3+])C([O-])=O</p>
            <p>UPA: UPC03283</p>
          </html>
        </notes>
        <annotation>
          <rdf:RDF xmlns:rdf="http://www.w3.org/1999/02/22-rdf-syntax-ns#" xmlns:dcterms="http://purl.org/dc/terms/" xmlns:vCard="http://www.w3.org/2001/vcard-rdf/3.0#" xmlns:vCard4="http://www.w3.org/2006/vcard/ns#" xmlns:bqbiol="http://biomodels.net/biology-qualifiers/" xmlns:bqmodel="http://biomodels.net/model-qualifiers/">
            <rdf:Description rdf:about="#meta_M_bigg_24dab_i">
              <bqbiol:is>
                <rdf:Bag>
                  <rdf:li rdf:resource="https://identifiers.org/bigg.metabolite/24dab"/>
                  <rdf:li rdf:resource="https://identifiers.org/chebi/CHEBI:16028"/>
                  <rdf:li rdf:resource="https://identifiers.org/chebi/CHEBI:13045"/>
                  <rdf:li rdf:resource="https://identifiers.org/chebi/CHEBI:21191"/>
                  <rdf:li rdf:resource="https://identifiers.org/chebi/CHEBI:13044"/>
                  <rdf:li rdf:resource="https://identifiers.org/chebi/CHEBI:48950"/>
                  <rdf:li rdf:resource="https://identifiers.org/chebi/CHEBI:6154"/>
                  <rdf:li rdf:resource="https://identifiers.org/chebi/CHEBI:21192"/>
                  <rdf:li rdf:resource="https://identifiers.org/chebi/CHEBI:58761"/>
                  <rdf:li rdf:resource="https://identifiers.org/chebi/CHEBI:64307"/>
                  <rdf:li rdf:resource="https://identifiers.org/hmdb/HMDB02362"/>
                  <rdf:li rdf:resource="https://identifiers.org/hmdb/HMDB06284"/>
                  <rdf:li rdf:resource="https://identifiers.org/inchi/InChI=1S/C4H10N2O2/c5-2-1-3(6)4(7)8/h3H,1-2,5-6H2,(H,7,8)/p+1/t3-/m0/s1"/>
                  <rdf:li rdf:resource="https://identifiers.org/kegg.compound/C03283"/>
                  <rdf:li rdf:resource="https://identifiers.org/biocyc/CPD-470"/>
                  <rdf:li rdf:resource="https://identifiers.org/metanetx.chemical/MNXM840"/>
                  <rdf:li rdf:resource="https://identifiers.org/seed.compound/cpd02095"/>
                </rdf:Bag>
              </bqbiol:is>
            </rdf:Description>
          </rdf:RDF>
        </annotation>
      </species>
      <species metaid="meta_M_MAB_2267c_i" sboTerm="SBO:0000247" id="M_MAB_2267c_i" name="Probable acetyltransferase" compartment="i" hasOnlySubstanceUnits="false" boundaryCondition="false" constant="false">
        <annotation>
          <rdf:RDF xmlns:rdf="http://www.w3.org/1999/02/22-rdf-syntax-ns#" xmlns:dcterms="http://purl.org/dc/terms/" xmlns:vCard="http://www.w3.org/2001/vcard-rdf/3.0#" xmlns:vCard4="http://www.w3.org/2006/vcard/ns#" xmlns:bqbiol="http://biomodels.net/biology-qualifiers/" xmlns:bqmodel="http://biomodels.net/model-qualifiers/">
            <rdf:Description rdf:about="#meta_M_MAB_2267c_i">
              <bqbiol:is>
                <rdf:Bag>
                  <rdf:li rdf:resource="https://identifiers.org/biomodels.sbo/SBO:0000252"/>
                </rdf:Bag>
              </bqbiol:is>
            </rdf:Description>
          </rdf:RDF>
        </annotation>
      </species>
      <species metaid="meta_M_bigg_aspsa_i" sboTerm="SBO:0000247" id="M_bigg_aspsa_i" name="L-aspartate 4-semialdehyde" compartment="i" hasOnlySubstanceUnits="false" boundaryCondition="false" constant="false" fbc:charge="0" fbc:chemicalFormula="C4H7NO3">
        <notes>
          <html xmlns="http://www.w3.org/1999/xhtml">
            <p>BIGG: aspsa</p>
            <p>BIOPATH: L-Aspartate_4-semialdehyde</p>
            <p>BRENDA: BG19547</p>
            <p>CHARGE: 0</p>
            <p>CHEBI: 13086, 18051, 6194, 21245, 13087, 537519, 40847</p>
            <p>FORMULA: C4H7NO3</p>
            <p>HMDB: HMDB12249</p>
            <p>INCHI: InChI=1S/C4H7NO3/c5-3(1-2-6)4(7)8/h2-3H,1,5H2,(H,7,8)/t3-/m0/s1</p>
            <p>KEGG: C00441</p>
            <p>METACYC: L-ASPARTATE-SEMIALDEHYDE</p>
            <p>MXNREF: MNXM361</p>
            <p>SEED: cpd00346</p>
            <p>SMILES: [NH3+][C@@H](CC=O)C([O-])=O</p>
            <p>UPA: UPC00441</p>
          </html>
        </notes>
        <annotation>
          <rdf:RDF xmlns:rdf="http://www.w3.org/1999/02/22-rdf-syntax-ns#" xmlns:dcterms="http://purl.org/dc/terms/" xmlns:vCard="http://www.w3.org/2001/vcard-rdf/3.0#" xmlns:vCard4="http://www.w3.org/2006/vcard/ns#" xmlns:bqbiol="http://biomodels.net/biology-qualifiers/" xmlns:bqmodel="http://biomodels.net/model-qualifiers/">
            <rdf:Description rdf:about="#meta_M_bigg_aspsa_i">
              <bqbiol:is>
                <rdf:Bag>
                  <rdf:li rdf:resource="https://identifiers.org/bigg.metabolite/aspsa"/>
                  <rdf:li rdf:resource="https://identifiers.org/chebi/CHEBI:13086"/>
                  <rdf:li rdf:resource="https://identifiers.org/chebi/CHEBI:18051"/>
                  <rdf:li rdf:resource="https://identifiers.org/chebi/CHEBI:6194"/>
                  <rdf:li rdf:resource="https://identifiers.org/chebi/CHEBI:21245"/>
                  <rdf:li rdf:resource="https://identifiers.org/chebi/CHEBI:13087"/>
                  <rdf:li rdf:resource="https://identifiers.org/chebi/CHEBI:537519"/>
                  <rdf:li rdf:resource="https://identifiers.org/chebi/CHEBI:40847"/>
                  <rdf:li rdf:resource="https://identifiers.org/hmdb/HMDB12249"/>
                  <rdf:li rdf:resource="https://identifiers.org/inchi/InChI=1S/C4H7NO3/c5-3(1-2-6)4(7)8/h2-3H,1,5H2,(H,7,8)/t3-/m0/s1"/>
                  <rdf:li rdf:resource="https://identifiers.org/kegg.compound/C00441"/>
                  <rdf:li rdf:resource="https://identifiers.org/biocyc/L-ASPARTATE-SEMIALDEHYDE"/>
                  <rdf:li rdf:resource="https://identifiers.org/metanetx.chemical/MNXM361"/>
                  <rdf:li rdf:resource="https://identifiers.org/seed.compound/cpd00346"/>
                </rdf:Bag>
              </bqbiol:is>
            </rdf:Description>
          </rdf:RDF>
        </annotation>
      </species>
      <species metaid="meta_M_MAB_1684_i" sboTerm="SBO:0000247" id="M_MAB_1684_i" name="Diaminobutyrate--2-oxoglutarate aminotransferase" compartment="i" hasOnlySubstanceUnits="false" boundaryCondition="false" constant="false">
        <annotation>
          <rdf:RDF xmlns:rdf="http://www.w3.org/1999/02/22-rdf-syntax-ns#" xmlns:dcterms="http://purl.org/dc/terms/" xmlns:vCard="http://www.w3.org/2001/vcard-rdf/3.0#" xmlns:vCard4="http://www.w3.org/2006/vcard/ns#" xmlns:bqbiol="http://biomodels.net/biology-qualifiers/" xmlns:bqmodel="http://biomodels.net/model-qualifiers/">
            <rdf:Description rdf:about="#meta_M_MAB_1684_i">
              <bqbiol:is>
                <rdf:Bag>
                  <rdf:li rdf:resource="https://identifiers.org/biomodels.sbo/SBO:0000252"/>
                </rdf:Bag>
              </bqbiol:is>
            </rdf:Description>
          </rdf:RDF>
        </annotation>
      </species>
      <species metaid="meta_M_MAB_2266c_i" sboTerm="SBO:0000247" id="M_MAB_2266c_i" name="Probable diaminobutyrate--2-oxoglutarate aminotransferase" compartment="i" hasOnlySubstanceUnits="false" boundaryCondition="false" constant="false">
        <annotation>
          <rdf:RDF xmlns:rdf="http://www.w3.org/1999/02/22-rdf-syntax-ns#" xmlns:dcterms="http://purl.org/dc/terms/" xmlns:vCard="http://www.w3.org/2001/vcard-rdf/3.0#" xmlns:vCard4="http://www.w3.org/2006/vcard/ns#" xmlns:bqbiol="http://biomodels.net/biology-qualifiers/" xmlns:bqmodel="http://biomodels.net/model-qualifiers/">
            <rdf:Description rdf:about="#meta_M_MAB_2266c_i">
              <bqbiol:is>
                <rdf:Bag>
                  <rdf:li rdf:resource="https://identifiers.org/biomodels.sbo/SBO:0000252"/>
                </rdf:Bag>
              </bqbiol:is>
            </rdf:Description>
          </rdf:RDF>
        </annotation>
      </species>
      <species metaid="meta_M_bigg_betald_i" sboTerm="SBO:0000247" id="M_bigg_betald_i" name="betaine aldehyde" compartment="i" hasOnlySubstanceUnits="false" boundaryCondition="false" constant="false" fbc:charge="1" fbc:chemicalFormula="C5H12NO">
        <notes>
          <html xmlns="http://www.w3.org/1999/xhtml">
            <p>BIGG: betald</p>
            <p>BIOPATH: Betaine_aldehyde</p>
            <p>BRENDA: BG20652, BG29024, BG80807</p>
            <p>CHARGE: 1</p>
            <p>CHEBI: 15710, 41256, 13896, 3074, 22859</p>
            <p>FORMULA: C5H12NO</p>
            <p>HMDB: HMDB01252</p>
            <p>INCHI: InChI=1S/C5H12NO/c1-6(2,3)4-5-7/h5H,4H2,1-3H3/q+1</p>
            <p>KEGG: C00576</p>
            <p>METACYC: BETAINE_ALDEHYDE</p>
            <p>MXNREF: MNXM457</p>
            <p>SEED: cpd00447</p>
            <p>SMILES: C[N+](C)(C)CC=O</p>
            <p>UPA: UPC00576</p>
          </html>
        </notes>
        <annotation>
          <rdf:RDF xmlns:rdf="http://www.w3.org/1999/02/22-rdf-syntax-ns#" xmlns:dcterms="http://purl.org/dc/terms/" xmlns:vCard="http://www.w3.org/2001/vcard-rdf/3.0#" xmlns:vCard4="http://www.w3.org/2006/vcard/ns#" xmlns:bqbiol="http://biomodels.net/biology-qualifiers/" xmlns:bqmodel="http://biomodels.net/model-qualifiers/">
            <rdf:Description rdf:about="#meta_M_bigg_betald_i">
              <bqbiol:is>
                <rdf:Bag>
                  <rdf:li rdf:resource="https://identifiers.org/bigg.metabolite/betald"/>
                  <rdf:li rdf:resource="https://identifiers.org/chebi/CHEBI:15710"/>
                  <rdf:li rdf:resource="https://identifiers.org/chebi/CHEBI:41256"/>
                  <rdf:li rdf:resource="https://identifiers.org/chebi/CHEBI:13896"/>
                  <rdf:li rdf:resource="https://identifiers.org/chebi/CHEBI:3074"/>
                  <rdf:li rdf:resource="https://identifiers.org/chebi/CHEBI:22859"/>
                  <rdf:li rdf:resource="https://identifiers.org/hmdb/HMDB01252"/>
                  <rdf:li rdf:resource="https://identifiers.org/inchi/InChI=1S/C5H12NO/c1-6(2,3)4-5-7/h5H,4H2,1-3H3/q+1"/>
                  <rdf:li rdf:resource="https://identifiers.org/kegg.compound/C00576"/>
                  <rdf:li rdf:resource="https://identifiers.org/biocyc/BETAINE_ALDEHYDE"/>
                  <rdf:li rdf:resource="https://identifiers.org/metanetx.chemical/MNXM457"/>
                  <rdf:li rdf:resource="https://identifiers.org/seed.compound/cpd00447"/>
                </rdf:Bag>
              </bqbiol:is>
            </rdf:Description>
          </rdf:RDF>
        </annotation>
      </species>
      <species metaid="meta_M_bigg_glyb_i" sboTerm="SBO:0000247" id="M_bigg_glyb_i" name="betaine" compartment="i" hasOnlySubstanceUnits="false" boundaryCondition="false" constant="false" fbc:charge="0" fbc:chemicalFormula="C5H11NO2">
        <notes>
          <html xmlns="http://www.w3.org/1999/xhtml">
            <p>BIGG: glyb</p>
            <p>BIOPATH: Betaine</p>
            <p>BRENDA: BG65234</p>
            <p>CHARGE: 0</p>
            <p>CHEBI: 17750, 27128, 24370, 13895, 15264, 22858, 3073, 41139, 12531, 41134</p>
            <p>FORMULA: C5H11NO2</p>
            <p>HMDB: HMDB00043</p>
            <p>INCHI: InChI=1S/C5H11NO2/c1-6(2,3)4-5(7)8/h4H2,1-3H3</p>
            <p>KEGG: C00719, D07523</p>
            <p>METACYC: BETAINE</p>
            <p>MXNREF: MNXM289</p>
            <p>REACTOME: 352015</p>
            <p>SEED: cpd00540</p>
            <p>SMILES: C[N+](C)(C)CC([O-])=O</p>
            <p>UPA: UPC00719</p>
          </html>
        </notes>
        <annotation>
          <rdf:RDF xmlns:rdf="http://www.w3.org/1999/02/22-rdf-syntax-ns#" xmlns:dcterms="http://purl.org/dc/terms/" xmlns:vCard="http://www.w3.org/2001/vcard-rdf/3.0#" xmlns:vCard4="http://www.w3.org/2006/vcard/ns#" xmlns:bqbiol="http://biomodels.net/biology-qualifiers/" xmlns:bqmodel="http://biomodels.net/model-qualifiers/">
            <rdf:Description rdf:about="#meta_M_bigg_glyb_i">
              <bqbiol:is>
                <rdf:Bag>
                  <rdf:li rdf:resource="https://identifiers.org/bigg.metabolite/glyb"/>
                  <rdf:li rdf:resource="https://identifiers.org/chebi/CHEBI:17750"/>
                  <rdf:li rdf:resource="https://identifiers.org/chebi/CHEBI:27128"/>
                  <rdf:li rdf:resource="https://identifiers.org/chebi/CHEBI:24370"/>
                  <rdf:li rdf:resource="https://identifiers.org/chebi/CHEBI:13895"/>
                  <rdf:li rdf:resource="https://identifiers.org/chebi/CHEBI:15264"/>
                  <rdf:li rdf:resource="https://identifiers.org/chebi/CHEBI:22858"/>
                  <rdf:li rdf:resource="https://identifiers.org/chebi/CHEBI:3073"/>
                  <rdf:li rdf:resource="https://identifiers.org/chebi/CHEBI:41139"/>
                  <rdf:li rdf:resource="https://identifiers.org/chebi/CHEBI:12531"/>
                  <rdf:li rdf:resource="https://identifiers.org/chebi/CHEBI:41134"/>
                  <rdf:li rdf:resource="https://identifiers.org/hmdb/HMDB00043"/>
                  <rdf:li rdf:resource="https://identifiers.org/inchi/InChI=1S/C5H11NO2/c1-6(2,3)4-5(7)8/h4H2,1-3H3"/>
                  <rdf:li rdf:resource="https://identifiers.org/kegg.compound/C00719"/>
                  <rdf:li rdf:resource="https://identifiers.org/kegg.compound/D07523"/>
                  <rdf:li rdf:resource="https://identifiers.org/biocyc/BETAINE"/>
                  <rdf:li rdf:resource="https://identifiers.org/metanetx.chemical/MNXM289"/>
                  <rdf:li rdf:resource="https://identifiers.org/reactome.compound/352015"/>
                  <rdf:li rdf:resource="https://identifiers.org/seed.compound/cpd00540"/>
                </rdf:Bag>
              </bqbiol:is>
            </rdf:Description>
          </rdf:RDF>
        </annotation>
      </species>
      <species metaid="meta_M_MAB_3328_i" sboTerm="SBO:0000247" id="M_MAB_3328_i" name="Putative aldehyde dehydrogenase" compartment="i" hasOnlySubstanceUnits="false" boundaryCondition="false" constant="false">
        <annotation>
          <rdf:RDF xmlns:rdf="http://www.w3.org/1999/02/22-rdf-syntax-ns#" xmlns:dcterms="http://purl.org/dc/terms/" xmlns:vCard="http://www.w3.org/2001/vcard-rdf/3.0#" xmlns:vCard4="http://www.w3.org/2006/vcard/ns#" xmlns:bqbiol="http://biomodels.net/biology-qualifiers/" xmlns:bqmodel="http://biomodels.net/model-qualifiers/">
            <rdf:Description rdf:about="#meta_M_MAB_3328_i">
              <bqbiol:is>
                <rdf:Bag>
                  <rdf:li rdf:resource="https://identifiers.org/biomodels.sbo/SBO:0000252"/>
                </rdf:Bag>
              </bqbiol:is>
            </rdf:Description>
          </rdf:RDF>
        </annotation>
      </species>
      <species metaid="meta_M_bigg_glyc_R_i" sboTerm="SBO:0000247" id="M_bigg_glyc_R_i" name="D-glycerate" compartment="i" hasOnlySubstanceUnits="false" boundaryCondition="false" constant="false" fbc:charge="-1" fbc:chemicalFormula="C3H5O4">
        <notes>
          <html xmlns="http://www.w3.org/1999/xhtml">
            <p>BIGG: glyc-R</p>
            <p>BIOPATH: D-Glycerate</p>
            <p>BRENDA: BG17862, BG28971</p>
            <p>CHARGE: -1</p>
            <p>CHEBI: 16659, 12985, 21027, 10999, 32398, 21030, 4187, 33508, 24349, 24348, 33846, 33871, 71671</p>
            <p>FORMULA: C3H5O4</p>
            <p>HMDB: HMDB00139, HMDB06372</p>
            <p>INCHI: InChI=1S/C3H6O4/c4-1-2(5)3(6)7/h2,4-5H,1H2,(H,6,7)/p-1/t2-/m1/s1</p>
            <p>KEGG: C00258</p>
            <p>METACYC: GLYCERATE</p>
            <p>MXNREF: MNXM189</p>
            <p>SEED: cpd00223</p>
            <p>SMILES: OC[C@@H](O)C([O-])=O</p>
            <p>UPA: UPC00258</p>
          </html>
        </notes>
        <annotation>
          <rdf:RDF xmlns:rdf="http://www.w3.org/1999/02/22-rdf-syntax-ns#" xmlns:dcterms="http://purl.org/dc/terms/" xmlns:vCard="http://www.w3.org/2001/vcard-rdf/3.0#" xmlns:vCard4="http://www.w3.org/2006/vcard/ns#" xmlns:bqbiol="http://biomodels.net/biology-qualifiers/" xmlns:bqmodel="http://biomodels.net/model-qualifiers/">
            <rdf:Description rdf:about="#meta_M_bigg_glyc_R_i">
              <bqbiol:is>
                <rdf:Bag>
                  <rdf:li rdf:resource="https://identifiers.org/bigg.metabolite/glyc-R"/>
                  <rdf:li rdf:resource="https://identifiers.org/chebi/CHEBI:16659"/>
                  <rdf:li rdf:resource="https://identifiers.org/chebi/CHEBI:12985"/>
                  <rdf:li rdf:resource="https://identifiers.org/chebi/CHEBI:21027"/>
                  <rdf:li rdf:resource="https://identifiers.org/chebi/CHEBI:10999"/>
                  <rdf:li rdf:resource="https://identifiers.org/chebi/CHEBI:32398"/>
                  <rdf:li rdf:resource="https://identifiers.org/chebi/CHEBI:21030"/>
                  <rdf:li rdf:resource="https://identifiers.org/chebi/CHEBI:4187"/>
                  <rdf:li rdf:resource="https://identifiers.org/chebi/CHEBI:33508"/>
                  <rdf:li rdf:resource="https://identifiers.org/chebi/CHEBI:24349"/>
                  <rdf:li rdf:resource="https://identifiers.org/chebi/CHEBI:24348"/>
                  <rdf:li rdf:resource="https://identifiers.org/chebi/CHEBI:33846"/>
                  <rdf:li rdf:resource="https://identifiers.org/chebi/CHEBI:33871"/>
                  <rdf:li rdf:resource="https://identifiers.org/chebi/CHEBI:71671"/>
                  <rdf:li rdf:resource="https://identifiers.org/hmdb/HMDB00139"/>
                  <rdf:li rdf:resource="https://identifiers.org/hmdb/HMDB06372"/>
                  <rdf:li rdf:resource="https://identifiers.org/inchi/InChI=1S/C3H6O4/c4-1-2(5)3(6)7/h2,4-5H,1H2,(H,6,7)/p-1/t2-/m1/s1"/>
                  <rdf:li rdf:resource="https://identifiers.org/kegg.compound/C00258"/>
                  <rdf:li rdf:resource="https://identifiers.org/biocyc/GLYCERATE"/>
                  <rdf:li rdf:resource="https://identifiers.org/metanetx.chemical/MNXM189"/>
                  <rdf:li rdf:resource="https://identifiers.org/seed.compound/cpd00223"/>
                </rdf:Bag>
              </bqbiol:is>
            </rdf:Description>
          </rdf:RDF>
        </annotation>
      </species>
      <species metaid="meta_M_MAB_1956_i" sboTerm="SBO:0000247" id="M_MAB_1956_i" name="Probable glycerate kinase" compartment="i" hasOnlySubstanceUnits="false" boundaryCondition="false" constant="false">
        <annotation>
          <rdf:RDF xmlns:rdf="http://www.w3.org/1999/02/22-rdf-syntax-ns#" xmlns:dcterms="http://purl.org/dc/terms/" xmlns:vCard="http://www.w3.org/2001/vcard-rdf/3.0#" xmlns:vCard4="http://www.w3.org/2006/vcard/ns#" xmlns:bqbiol="http://biomodels.net/biology-qualifiers/" xmlns:bqmodel="http://biomodels.net/model-qualifiers/">
            <rdf:Description rdf:about="#meta_M_MAB_1956_i">
              <bqbiol:is>
                <rdf:Bag>
                  <rdf:li rdf:resource="https://identifiers.org/biomodels.sbo/SBO:0000252"/>
                </rdf:Bag>
              </bqbiol:is>
            </rdf:Description>
          </rdf:RDF>
        </annotation>
      </species>
      <species metaid="meta_M_bigg_3php_i" sboTerm="SBO:0000247" id="M_bigg_3php_i" name="3-phospho-hydroxypyruvate" compartment="i" hasOnlySubstanceUnits="false" boundaryCondition="false" constant="false" fbc:charge="-3" fbc:chemicalFormula="C3H2O7P">
        <notes>
          <html xmlns="http://www.w3.org/1999/xhtml">
            <p>BIGG: 3php</p>
            <p>BIOPATH: 3-Phosphohydroxypyruvate</p>
            <p>BRENDA: BG17784</p>
            <p>CHARGE: -3</p>
            <p>CHEBI: 18110, 20191, 11884, 11883, 30933, 1661, 20192</p>
            <p>FORMULA: C3H2O7P</p>
            <p>HMDB: HMDB01024</p>
            <p>INCHI: InChI=1S/C3H5O7P/c4-2(3(5)6)1-10-11(7,8)9/h1H2,(H,5,6)(H2,7,8,9)/p-3</p>
            <p>KEGG: C03232</p>
            <p>METACYC: 3-P-HYDROXYPYRUVATE</p>
            <p>MXNREF: MNXM541</p>
            <p>REACTOME: 977329</p>
            <p>SEED: cpd02069</p>
            <p>SMILES: [O-]C(=O)C(=O)COP([O-])([O-])=O</p>
            <p>UPA: UPC03232</p>
          </html>
        </notes>
        <annotation>
          <rdf:RDF xmlns:rdf="http://www.w3.org/1999/02/22-rdf-syntax-ns#" xmlns:dcterms="http://purl.org/dc/terms/" xmlns:vCard="http://www.w3.org/2001/vcard-rdf/3.0#" xmlns:vCard4="http://www.w3.org/2006/vcard/ns#" xmlns:bqbiol="http://biomodels.net/biology-qualifiers/" xmlns:bqmodel="http://biomodels.net/model-qualifiers/">
            <rdf:Description rdf:about="#meta_M_bigg_3php_i">
              <bqbiol:is>
                <rdf:Bag>
                  <rdf:li rdf:resource="https://identifiers.org/bigg.metabolite/3php"/>
                  <rdf:li rdf:resource="https://identifiers.org/chebi/CHEBI:18110"/>
                  <rdf:li rdf:resource="https://identifiers.org/chebi/CHEBI:20191"/>
                  <rdf:li rdf:resource="https://identifiers.org/chebi/CHEBI:11884"/>
                  <rdf:li rdf:resource="https://identifiers.org/chebi/CHEBI:11883"/>
                  <rdf:li rdf:resource="https://identifiers.org/chebi/CHEBI:30933"/>
                  <rdf:li rdf:resource="https://identifiers.org/chebi/CHEBI:1661"/>
                  <rdf:li rdf:resource="https://identifiers.org/chebi/CHEBI:20192"/>
                  <rdf:li rdf:resource="https://identifiers.org/hmdb/HMDB01024"/>
                  <rdf:li rdf:resource="https://identifiers.org/inchi/InChI=1S/C3H5O7P/c4-2(3(5)6)1-10-11(7,8)9/h1H2,(H,5,6)(H2,7,8,9)/p-3"/>
                  <rdf:li rdf:resource="https://identifiers.org/kegg.compound/C03232"/>
                  <rdf:li rdf:resource="https://identifiers.org/biocyc/3-P-HYDROXYPYRUVATE"/>
                  <rdf:li rdf:resource="https://identifiers.org/metanetx.chemical/MNXM541"/>
                  <rdf:li rdf:resource="https://identifiers.org/reactome.compound/977329"/>
                  <rdf:li rdf:resource="https://identifiers.org/seed.compound/cpd02069"/>
                </rdf:Bag>
              </bqbiol:is>
            </rdf:Description>
          </rdf:RDF>
        </annotation>
      </species>
      <species metaid="meta_M_MAB_3304c_i" sboTerm="SBO:0000247" id="M_MAB_3304c_i" name="D-3-phosphoglycerate dehydrogenase" compartment="i" hasOnlySubstanceUnits="false" boundaryCondition="false" constant="false">
        <annotation>
          <rdf:RDF xmlns:rdf="http://www.w3.org/1999/02/22-rdf-syntax-ns#" xmlns:dcterms="http://purl.org/dc/terms/" xmlns:vCard="http://www.w3.org/2001/vcard-rdf/3.0#" xmlns:vCard4="http://www.w3.org/2006/vcard/ns#" xmlns:bqbiol="http://biomodels.net/biology-qualifiers/" xmlns:bqmodel="http://biomodels.net/model-qualifiers/">
            <rdf:Description rdf:about="#meta_M_MAB_3304c_i">
              <bqbiol:is>
                <rdf:Bag>
                  <rdf:li rdf:resource="https://identifiers.org/biomodels.sbo/SBO:0000252"/>
                </rdf:Bag>
              </bqbiol:is>
            </rdf:Description>
          </rdf:RDF>
        </annotation>
      </species>
      <species metaid="meta_M_bigg_cyst_L_i" sboTerm="SBO:0000247" id="M_bigg_cyst_L_i" name="L-cystathionine dizwitterion" compartment="i" hasOnlySubstanceUnits="false" boundaryCondition="false" constant="false" fbc:charge="0" fbc:chemicalFormula="C7H14N2O4S">
        <notes>
          <html xmlns="http://www.w3.org/1999/xhtml">
            <p>BIGG: cyst-L</p>
            <p>BIOPATH: L-Cystathionine</p>
            <p>BRENDA: BG24372</p>
            <p>CHARGE: 0</p>
            <p>CHEBI: 17482, 21259, 6205, 13093, 58161</p>
            <p>FORMULA: C7H14N2O4S</p>
            <p>HMDB: HMDB00099, HMDB03614</p>
            <p>INCHI: InChI=1S/C7H14N2O4S/c8-4(6(10)11)1-2-14-3-5(9)7(12)13/h4-5H,1-3,8-9H2,(H,10,11)(H,12,13)/t4-,5-/m0/s1</p>
            <p>KEGG: C02291</p>
            <p>METACYC: L-CYSTATHIONINE</p>
            <p>MXNREF: MNXM319</p>
            <p>REACTOME: 1614518</p>
            <p>SEED: cpd00424</p>
            <p>SMILES: [NH3+][C@@H](CCSC[C@H]([NH3+])C([O-])=O)C([O-])=O</p>
            <p>UPA: UPC02291</p>
          </html>
        </notes>
        <annotation>
          <rdf:RDF xmlns:rdf="http://www.w3.org/1999/02/22-rdf-syntax-ns#" xmlns:dcterms="http://purl.org/dc/terms/" xmlns:vCard="http://www.w3.org/2001/vcard-rdf/3.0#" xmlns:vCard4="http://www.w3.org/2006/vcard/ns#" xmlns:bqbiol="http://biomodels.net/biology-qualifiers/" xmlns:bqmodel="http://biomodels.net/model-qualifiers/">
            <rdf:Description rdf:about="#meta_M_bigg_cyst_L_i">
              <bqbiol:is>
                <rdf:Bag>
                  <rdf:li rdf:resource="https://identifiers.org/bigg.metabolite/cyst-L"/>
                  <rdf:li rdf:resource="https://identifiers.org/chebi/CHEBI:17482"/>
                  <rdf:li rdf:resource="https://identifiers.org/chebi/CHEBI:21259"/>
                  <rdf:li rdf:resource="https://identifiers.org/chebi/CHEBI:6205"/>
                  <rdf:li rdf:resource="https://identifiers.org/chebi/CHEBI:13093"/>
                  <rdf:li rdf:resource="https://identifiers.org/chebi/CHEBI:58161"/>
                  <rdf:li rdf:resource="https://identifiers.org/hmdb/HMDB00099"/>
                  <rdf:li rdf:resource="https://identifiers.org/hmdb/HMDB03614"/>
                  <rdf:li rdf:resource="https://identifiers.org/inchi/InChI=1S/C7H14N2O4S/c8-4(6(10)11)1-2-14-3-5(9)7(12)13/h4-5H,1-3,8-9H2,(H,10,11)(H,12,13)/t4-,5-/m0/s1"/>
                  <rdf:li rdf:resource="https://identifiers.org/kegg.compound/C02291"/>
                  <rdf:li rdf:resource="https://identifiers.org/biocyc/L-CYSTATHIONINE"/>
                  <rdf:li rdf:resource="https://identifiers.org/metanetx.chemical/MNXM319"/>
                  <rdf:li rdf:resource="https://identifiers.org/reactome.compound/1614518"/>
                  <rdf:li rdf:resource="https://identifiers.org/seed.compound/cpd00424"/>
                </rdf:Bag>
              </bqbiol:is>
            </rdf:Description>
          </rdf:RDF>
        </annotation>
      </species>
      <species metaid="meta_M_bigg_hcys_L_i" sboTerm="SBO:0000247" id="M_bigg_hcys_L_i" name="homocysteine zwitterion" compartment="i" hasOnlySubstanceUnits="false" boundaryCondition="false" constant="false" fbc:charge="0" fbc:chemicalFormula="C4H9NO2S">
        <notes>
          <html xmlns="http://www.w3.org/1999/xhtml">
            <p>BIGG: hcys-L</p>
            <p>BIOPATH: L-Homocysteine</p>
            <p>BRENDA: BG84645</p>
            <p>CHARGE: 0</p>
            <p>CHEBI: 17230, 14408, 5751, 17588, 13122, 43117, 6245, 21329, 58065, 58199, 63072, 66952</p>
            <p>FORMULA: C4H9NO2S</p>
            <p>HMDB: HMDB00742, HMDB00165</p>
            <p>INCHI: InChI=1S/C4H9NO2S/c5-3(1-2-8)4(6)7/h3,8H,1-2,5H2,(H,6,7)</p>
            <p>KEGG: C00155, C05330</p>
            <p>METACYC: CPD-8826, HOMO-CYS</p>
            <p>MXNREF: MNXM123</p>
            <p>REACTOME: 174369</p>
            <p>SEED: cpd00135</p>
            <p>SMILES: [NH3+]C(CCS)C([O-])=O</p>
            <p>UPA: UPC00155</p>
          </html>
        </notes>
        <annotation>
          <rdf:RDF xmlns:rdf="http://www.w3.org/1999/02/22-rdf-syntax-ns#" xmlns:dcterms="http://purl.org/dc/terms/" xmlns:vCard="http://www.w3.org/2001/vcard-rdf/3.0#" xmlns:vCard4="http://www.w3.org/2006/vcard/ns#" xmlns:bqbiol="http://biomodels.net/biology-qualifiers/" xmlns:bqmodel="http://biomodels.net/model-qualifiers/">
            <rdf:Description rdf:about="#meta_M_bigg_hcys_L_i">
              <bqbiol:is>
                <rdf:Bag>
                  <rdf:li rdf:resource="https://identifiers.org/bigg.metabolite/hcys-L"/>
                  <rdf:li rdf:resource="https://identifiers.org/chebi/CHEBI:17230"/>
                  <rdf:li rdf:resource="https://identifiers.org/chebi/CHEBI:14408"/>
                  <rdf:li rdf:resource="https://identifiers.org/chebi/CHEBI:5751"/>
                  <rdf:li rdf:resource="https://identifiers.org/chebi/CHEBI:17588"/>
                  <rdf:li rdf:resource="https://identifiers.org/chebi/CHEBI:13122"/>
                  <rdf:li rdf:resource="https://identifiers.org/chebi/CHEBI:43117"/>
                  <rdf:li rdf:resource="https://identifiers.org/chebi/CHEBI:6245"/>
                  <rdf:li rdf:resource="https://identifiers.org/chebi/CHEBI:21329"/>
                  <rdf:li rdf:resource="https://identifiers.org/chebi/CHEBI:58065"/>
                  <rdf:li rdf:resource="https://identifiers.org/chebi/CHEBI:58199"/>
                  <rdf:li rdf:resource="https://identifiers.org/chebi/CHEBI:63072"/>
                  <rdf:li rdf:resource="https://identifiers.org/chebi/CHEBI:66952"/>
                  <rdf:li rdf:resource="https://identifiers.org/hmdb/HMDB00742"/>
                  <rdf:li rdf:resource="https://identifiers.org/hmdb/HMDB00165"/>
                  <rdf:li rdf:resource="https://identifiers.org/inchi/InChI=1S/C4H9NO2S/c5-3(1-2-8)4(6)7/h3,8H,1-2,5H2,(H,6,7)"/>
                  <rdf:li rdf:resource="https://identifiers.org/kegg.compound/C00155"/>
                  <rdf:li rdf:resource="https://identifiers.org/kegg.compound/C05330"/>
                  <rdf:li rdf:resource="https://identifiers.org/biocyc/CPD-8826"/>
                  <rdf:li rdf:resource="https://identifiers.org/biocyc/HOMO-CYS"/>
                  <rdf:li rdf:resource="https://identifiers.org/metanetx.chemical/MNXM123"/>
                  <rdf:li rdf:resource="https://identifiers.org/reactome.compound/174369"/>
                  <rdf:li rdf:resource="https://identifiers.org/seed.compound/cpd00135"/>
                </rdf:Bag>
              </bqbiol:is>
            </rdf:Description>
          </rdf:RDF>
        </annotation>
      </species>
      <species metaid="meta_M_bigg_ser_L_i" sboTerm="SBO:0000247" id="M_bigg_ser_L_i" name="L-serine" compartment="i" hasOnlySubstanceUnits="false" boundaryCondition="false" constant="false" fbc:charge="0" fbc:chemicalFormula="C3H7NO3">
        <notes>
          <html xmlns="http://www.w3.org/1999/xhtml">
            <p>BIGG: ser-L</p>
            <p>BIOPATH: L-Serine</p>
            <p>BRENDA: BG17936</p>
            <p>CHARGE: 0</p>
            <p>CHEBI: 17115, 6301, 21387, 45677, 45440, 45597, 13167, 45451, 45590, 29999, 32836, 32837, 33384</p>
            <p>FORMULA: C3H7NO3</p>
            <p>HMDB: HMDB00187, HMDB00589</p>
            <p>INCHI: InChI=1S/C3H7NO3/c4-2(1-5)3(6)7/h2,5H,1,4H2,(H,6,7)/t2-/m0/s1</p>
            <p>KEGG: C00065, D00016</p>
            <p>METACYC: SER</p>
            <p>MXNREF: MNXM53</p>
            <p>REACTOME: 200736, 379732, 352002</p>
            <p>SEED: cpd00054</p>
            <p>SMILES: [NH3+][C@@H](CO)C([O-])=O</p>
            <p>UPA: UPC00065</p>
          </html>
        </notes>
        <annotation>
          <rdf:RDF xmlns:rdf="http://www.w3.org/1999/02/22-rdf-syntax-ns#" xmlns:dcterms="http://purl.org/dc/terms/" xmlns:vCard="http://www.w3.org/2001/vcard-rdf/3.0#" xmlns:vCard4="http://www.w3.org/2006/vcard/ns#" xmlns:bqbiol="http://biomodels.net/biology-qualifiers/" xmlns:bqmodel="http://biomodels.net/model-qualifiers/">
            <rdf:Description rdf:about="#meta_M_bigg_ser_L_i">
              <bqbiol:is>
                <rdf:Bag>
                  <rdf:li rdf:resource="https://identifiers.org/bigg.metabolite/ser-L"/>
                  <rdf:li rdf:resource="https://identifiers.org/chebi/CHEBI:17115"/>
                  <rdf:li rdf:resource="https://identifiers.org/chebi/CHEBI:6301"/>
                  <rdf:li rdf:resource="https://identifiers.org/chebi/CHEBI:21387"/>
                  <rdf:li rdf:resource="https://identifiers.org/chebi/CHEBI:45677"/>
                  <rdf:li rdf:resource="https://identifiers.org/chebi/CHEBI:45440"/>
                  <rdf:li rdf:resource="https://identifiers.org/chebi/CHEBI:45597"/>
                  <rdf:li rdf:resource="https://identifiers.org/chebi/CHEBI:13167"/>
                  <rdf:li rdf:resource="https://identifiers.org/chebi/CHEBI:45451"/>
                  <rdf:li rdf:resource="https://identifiers.org/chebi/CHEBI:45590"/>
                  <rdf:li rdf:resource="https://identifiers.org/chebi/CHEBI:29999"/>
                  <rdf:li rdf:resource="https://identifiers.org/chebi/CHEBI:32836"/>
                  <rdf:li rdf:resource="https://identifiers.org/chebi/CHEBI:32837"/>
                  <rdf:li rdf:resource="https://identifiers.org/chebi/CHEBI:33384"/>
                  <rdf:li rdf:resource="https://identifiers.org/hmdb/HMDB00187"/>
                  <rdf:li rdf:resource="https://identifiers.org/hmdb/HMDB00589"/>
                  <rdf:li rdf:resource="https://identifiers.org/inchi/InChI=1S/C3H7NO3/c4-2(1-5)3(6)7/h2,5H,1,4H2,(H,6,7)/t2-/m0/s1"/>
                  <rdf:li rdf:resource="https://identifiers.org/kegg.compound/C00065"/>
                  <rdf:li rdf:resource="https://identifiers.org/kegg.compound/D00016"/>
                  <rdf:li rdf:resource="https://identifiers.org/biocyc/SER"/>
                  <rdf:li rdf:resource="https://identifiers.org/metanetx.chemical/MNXM53"/>
                  <rdf:li rdf:resource="https://identifiers.org/reactome.compound/200736"/>
                  <rdf:li rdf:resource="https://identifiers.org/reactome.compound/379732"/>
                  <rdf:li rdf:resource="https://identifiers.org/reactome.compound/352002"/>
                  <rdf:li rdf:resource="https://identifiers.org/seed.compound/cpd00054"/>
                </rdf:Bag>
              </bqbiol:is>
            </rdf:Description>
          </rdf:RDF>
        </annotation>
      </species>
      <species metaid="meta_M_MAB_1195_i" sboTerm="SBO:0000247" id="M_MAB_1195_i" name="Probable cystathionine beta-synthase" compartment="i" hasOnlySubstanceUnits="false" boundaryCondition="false" constant="false">
        <annotation>
          <rdf:RDF xmlns:rdf="http://www.w3.org/1999/02/22-rdf-syntax-ns#" xmlns:dcterms="http://purl.org/dc/terms/" xmlns:vCard="http://www.w3.org/2001/vcard-rdf/3.0#" xmlns:vCard4="http://www.w3.org/2006/vcard/ns#" xmlns:bqbiol="http://biomodels.net/biology-qualifiers/" xmlns:bqmodel="http://biomodels.net/model-qualifiers/">
            <rdf:Description rdf:about="#meta_M_MAB_1195_i">
              <bqbiol:is>
                <rdf:Bag>
                  <rdf:li rdf:resource="https://identifiers.org/biomodels.sbo/SBO:0000252"/>
                </rdf:Bag>
              </bqbiol:is>
            </rdf:Description>
          </rdf:RDF>
        </annotation>
      </species>
      <species metaid="meta_M_bigg_2obut_i" sboTerm="SBO:0000247" id="M_bigg_2obut_i" name="2-oxobutanoate" compartment="i" hasOnlySubstanceUnits="false" boundaryCondition="false" constant="false" fbc:charge="-1" fbc:chemicalFormula="C4H5O3">
        <notes>
          <html xmlns="http://www.w3.org/1999/xhtml">
            <p>BIGG: 2obut</p>
            <p>BIOPATH: 2-Oxobutanoate</p>
            <p>BRENDA: BG89122</p>
            <p>CHARGE: -1</p>
            <p>CHEBI: 16763, 19741, 11636, 30831, 19743, 39748, 1250</p>
            <p>FORMULA: C4H5O3</p>
            <p>HMDB: HMDB00005, HMDB06544</p>
            <p>INCHI: InChI=1S/C4H6O3/c1-2-3(5)4(6)7/h2H2,1H3,(H,6,7)/p-1</p>
            <p>KEGG: C00109</p>
            <p>LIPIDMAPS: LMFA01060002</p>
            <p>METACYC: 2-OXOBUTANOATE</p>
            <p>MXNREF: MNXM159</p>
            <p>REACTOME: 936714</p>
            <p>SEED: cpd00094</p>
            <p>SMILES: CCC(=O)C([O-])=O</p>
            <p>UPA: UPC00109</p>
          </html>
        </notes>
        <annotation>
          <rdf:RDF xmlns:rdf="http://www.w3.org/1999/02/22-rdf-syntax-ns#" xmlns:dcterms="http://purl.org/dc/terms/" xmlns:vCard="http://www.w3.org/2001/vcard-rdf/3.0#" xmlns:vCard4="http://www.w3.org/2006/vcard/ns#" xmlns:bqbiol="http://biomodels.net/biology-qualifiers/" xmlns:bqmodel="http://biomodels.net/model-qualifiers/">
            <rdf:Description rdf:about="#meta_M_bigg_2obut_i">
              <bqbiol:is>
                <rdf:Bag>
                  <rdf:li rdf:resource="https://identifiers.org/bigg.metabolite/2obut"/>
                  <rdf:li rdf:resource="https://identifiers.org/chebi/CHEBI:16763"/>
                  <rdf:li rdf:resource="https://identifiers.org/chebi/CHEBI:19741"/>
                  <rdf:li rdf:resource="https://identifiers.org/chebi/CHEBI:11636"/>
                  <rdf:li rdf:resource="https://identifiers.org/chebi/CHEBI:30831"/>
                  <rdf:li rdf:resource="https://identifiers.org/chebi/CHEBI:19743"/>
                  <rdf:li rdf:resource="https://identifiers.org/chebi/CHEBI:39748"/>
                  <rdf:li rdf:resource="https://identifiers.org/chebi/CHEBI:1250"/>
                  <rdf:li rdf:resource="https://identifiers.org/hmdb/HMDB00005"/>
                  <rdf:li rdf:resource="https://identifiers.org/hmdb/HMDB06544"/>
                  <rdf:li rdf:resource="https://identifiers.org/inchi/InChI=1S/C4H6O3/c1-2-3(5)4(6)7/h2H2,1H3,(H,6,7)/p-1"/>
                  <rdf:li rdf:resource="https://identifiers.org/kegg.compound/C00109"/>
                  <rdf:li rdf:resource="https://identifiers.org/biocyc/2-OXOBUTANOATE"/>
                  <rdf:li rdf:resource="https://identifiers.org/metanetx.chemical/MNXM159"/>
                  <rdf:li rdf:resource="https://identifiers.org/reactome.compound/936714"/>
                  <rdf:li rdf:resource="https://identifiers.org/seed.compound/cpd00094"/>
                </rdf:Bag>
              </bqbiol:is>
            </rdf:Description>
          </rdf:RDF>
        </annotation>
      </species>
      <species metaid="meta_M_bigg_cys_L_i" sboTerm="SBO:0000247" id="M_bigg_cys_L_i" name="L-cysteine zwitterion" compartment="i" hasOnlySubstanceUnits="false" boundaryCondition="false" constant="false" fbc:charge="0" fbc:chemicalFormula="C3H7NO2S">
        <notes>
          <html xmlns="http://www.w3.org/1999/xhtml">
            <p>BIGG: cys-L</p>
            <p>BIOPATH: L-Cysteine</p>
            <p>BRENDA: BG17926</p>
            <p>CHARGE: 0</p>
            <p>CHEBI: 17561, 41768, 41700, 41227, 41781, 41811, 6207, 13095, 21261, 29950, 32442, 32443, 32445, 33415, 35235</p>
            <p>FORMULA: C3H7NO2S</p>
            <p>HMDB: HMDB00574</p>
            <p>INCHI: InChI=1S/C3H7NO2S/c4-2(1-7)3(5)6/h2,7H,1,4H2,(H,5,6)/t2-/m0/s1</p>
            <p>KEGG: C00097, D00026, C06265, D02326</p>
            <p>METACYC: CYS</p>
            <p>MXNREF: MNXM55</p>
            <p>REACTOME: 111707, 379721, 352016</p>
            <p>SEED: cpd00084, cpd12856</p>
            <p>SMILES: [NH3+][C@@H](CS)C([O-])=O</p>
            <p>UPA: UPC00097</p>
          </html>
        </notes>
        <annotation>
          <rdf:RDF xmlns:rdf="http://www.w3.org/1999/02/22-rdf-syntax-ns#" xmlns:dcterms="http://purl.org/dc/terms/" xmlns:vCard="http://www.w3.org/2001/vcard-rdf/3.0#" xmlns:vCard4="http://www.w3.org/2006/vcard/ns#" xmlns:bqbiol="http://biomodels.net/biology-qualifiers/" xmlns:bqmodel="http://biomodels.net/model-qualifiers/">
            <rdf:Description rdf:about="#meta_M_bigg_cys_L_i">
              <bqbiol:is>
                <rdf:Bag>
                  <rdf:li rdf:resource="https://identifiers.org/bigg.metabolite/cys-L"/>
                  <rdf:li rdf:resource="https://identifiers.org/chebi/CHEBI:17561"/>
                  <rdf:li rdf:resource="https://identifiers.org/chebi/CHEBI:41768"/>
                  <rdf:li rdf:resource="https://identifiers.org/chebi/CHEBI:41700"/>
                  <rdf:li rdf:resource="https://identifiers.org/chebi/CHEBI:41227"/>
                  <rdf:li rdf:resource="https://identifiers.org/chebi/CHEBI:41781"/>
                  <rdf:li rdf:resource="https://identifiers.org/chebi/CHEBI:41811"/>
                  <rdf:li rdf:resource="https://identifiers.org/chebi/CHEBI:6207"/>
                  <rdf:li rdf:resource="https://identifiers.org/chebi/CHEBI:13095"/>
                  <rdf:li rdf:resource="https://identifiers.org/chebi/CHEBI:21261"/>
                  <rdf:li rdf:resource="https://identifiers.org/chebi/CHEBI:29950"/>
                  <rdf:li rdf:resource="https://identifiers.org/chebi/CHEBI:32442"/>
                  <rdf:li rdf:resource="https://identifiers.org/chebi/CHEBI:32443"/>
                  <rdf:li rdf:resource="https://identifiers.org/chebi/CHEBI:32445"/>
                  <rdf:li rdf:resource="https://identifiers.org/chebi/CHEBI:33415"/>
                  <rdf:li rdf:resource="https://identifiers.org/chebi/CHEBI:35235"/>
                  <rdf:li rdf:resource="https://identifiers.org/hmdb/HMDB00574"/>
                  <rdf:li rdf:resource="https://identifiers.org/inchi/InChI=1S/C3H7NO2S/c4-2(1-7)3(5)6/h2,7H,1,4H2,(H,5,6)/t2-/m0/s1"/>
                  <rdf:li rdf:resource="https://identifiers.org/kegg.compound/C00097"/>
                  <rdf:li rdf:resource="https://identifiers.org/kegg.compound/D00026"/>
                  <rdf:li rdf:resource="https://identifiers.org/kegg.compound/C06265"/>
                  <rdf:li rdf:resource="https://identifiers.org/kegg.compound/D02326"/>
                  <rdf:li rdf:resource="https://identifiers.org/biocyc/CYS"/>
                  <rdf:li rdf:resource="https://identifiers.org/metanetx.chemical/MNXM55"/>
                  <rdf:li rdf:resource="https://identifiers.org/reactome.compound/111707"/>
                  <rdf:li rdf:resource="https://identifiers.org/reactome.compound/379721"/>
                  <rdf:li rdf:resource="https://identifiers.org/reactome.compound/352016"/>
                  <rdf:li rdf:resource="https://identifiers.org/seed.compound/cpd00084"/>
                  <rdf:li rdf:resource="https://identifiers.org/seed.compound/cpd12856"/>
                </rdf:Bag>
              </bqbiol:is>
            </rdf:Description>
          </rdf:RDF>
        </annotation>
      </species>
      <species metaid="meta_M_MAB_3287c_i" sboTerm="SBO:0000247" id="M_MAB_3287c_i" name="Putative cystathionine/methionine gamma-synthase/ lyase" compartment="i" hasOnlySubstanceUnits="false" boundaryCondition="false" constant="false">
        <annotation>
          <rdf:RDF xmlns:rdf="http://www.w3.org/1999/02/22-rdf-syntax-ns#" xmlns:dcterms="http://purl.org/dc/terms/" xmlns:vCard="http://www.w3.org/2001/vcard-rdf/3.0#" xmlns:vCard4="http://www.w3.org/2006/vcard/ns#" xmlns:bqbiol="http://biomodels.net/biology-qualifiers/" xmlns:bqmodel="http://biomodels.net/model-qualifiers/">
            <rdf:Description rdf:about="#meta_M_MAB_3287c_i">
              <bqbiol:is>
                <rdf:Bag>
                  <rdf:li rdf:resource="https://identifiers.org/biomodels.sbo/SBO:0000252"/>
                </rdf:Bag>
              </bqbiol:is>
            </rdf:Description>
          </rdf:RDF>
        </annotation>
      </species>
      <species metaid="meta_M_bigg_4pasp_i" sboTerm="SBO:0000247" id="M_bigg_4pasp_i" name="4-phosphonato-L-aspartic acid(2-)" compartment="i" hasOnlySubstanceUnits="false" boundaryCondition="false" constant="false" fbc:charge="-2" fbc:chemicalFormula="C4H6NO7P">
        <notes>
          <html xmlns="http://www.w3.org/1999/xhtml">
            <p>BIGG: 4pasp</p>
            <p>BIOPATH: 4-Phospho-L-aspartate</p>
            <p>BRENDA: BG19642</p>
            <p>CHARGE: -2</p>
            <p>CHEBI: 15836, 21246, 20472, 13062, 1925, 30407, 12042, 20471, 57535</p>
            <p>FORMULA: C4H6NO7P</p>
            <p>HMDB: HMDB12250</p>
            <p>INCHI: InChI=1S/C4H8NO7P/c5-2(4(7)8)1-3(6)12-13(9,10)11/h2H,1,5H2,(H,7,8)(H2,9,10,11)/p-2/t2-/m0/s1</p>
            <p>KEGG: C03082</p>
            <p>METACYC: L-BETA-ASPARTYL-P</p>
            <p>MXNREF: MNXM1177</p>
            <p>SEED: cpd01977</p>
            <p>SMILES: [NH3+][C@@H](CC(=O)OP([O-])([O-])=O)C([O-])=O</p>
            <p>UPA: UPC03082</p>
          </html>
        </notes>
        <annotation>
          <rdf:RDF xmlns:rdf="http://www.w3.org/1999/02/22-rdf-syntax-ns#" xmlns:dcterms="http://purl.org/dc/terms/" xmlns:vCard="http://www.w3.org/2001/vcard-rdf/3.0#" xmlns:vCard4="http://www.w3.org/2006/vcard/ns#" xmlns:bqbiol="http://biomodels.net/biology-qualifiers/" xmlns:bqmodel="http://biomodels.net/model-qualifiers/">
            <rdf:Description rdf:about="#meta_M_bigg_4pasp_i">
              <bqbiol:is>
                <rdf:Bag>
                  <rdf:li rdf:resource="https://identifiers.org/bigg.metabolite/4pasp"/>
                  <rdf:li rdf:resource="https://identifiers.org/chebi/CHEBI:15836"/>
                  <rdf:li rdf:resource="https://identifiers.org/chebi/CHEBI:21246"/>
                  <rdf:li rdf:resource="https://identifiers.org/chebi/CHEBI:20472"/>
                  <rdf:li rdf:resource="https://identifiers.org/chebi/CHEBI:13062"/>
                  <rdf:li rdf:resource="https://identifiers.org/chebi/CHEBI:1925"/>
                  <rdf:li rdf:resource="https://identifiers.org/chebi/CHEBI:30407"/>
                  <rdf:li rdf:resource="https://identifiers.org/chebi/CHEBI:12042"/>
                  <rdf:li rdf:resource="https://identifiers.org/chebi/CHEBI:20471"/>
                  <rdf:li rdf:resource="https://identifiers.org/chebi/CHEBI:57535"/>
                  <rdf:li rdf:resource="https://identifiers.org/hmdb/HMDB12250"/>
                  <rdf:li rdf:resource="https://identifiers.org/inchi/InChI=1S/C4H8NO7P/c5-2(4(7)8)1-3(6)12-13(9,10)11/h2H,1,5H2,(H,7,8)(H2,9,10,11)/p-2/t2-/m0/s1"/>
                  <rdf:li rdf:resource="https://identifiers.org/kegg.compound/C03082"/>
                  <rdf:li rdf:resource="https://identifiers.org/biocyc/L-BETA-ASPARTYL-P"/>
                  <rdf:li rdf:resource="https://identifiers.org/metanetx.chemical/MNXM1177"/>
                  <rdf:li rdf:resource="https://identifiers.org/seed.compound/cpd01977"/>
                </rdf:Bag>
              </bqbiol:is>
            </rdf:Description>
          </rdf:RDF>
        </annotation>
      </species>
      <species metaid="meta_M_MAB_0343_i" sboTerm="SBO:0000247" id="M_MAB_0343_i" name="Aspartokinase" compartment="i" hasOnlySubstanceUnits="false" boundaryCondition="false" constant="false">
        <annotation>
          <rdf:RDF xmlns:rdf="http://www.w3.org/1999/02/22-rdf-syntax-ns#" xmlns:dcterms="http://purl.org/dc/terms/" xmlns:vCard="http://www.w3.org/2001/vcard-rdf/3.0#" xmlns:vCard4="http://www.w3.org/2006/vcard/ns#" xmlns:bqbiol="http://biomodels.net/biology-qualifiers/" xmlns:bqmodel="http://biomodels.net/model-qualifiers/">
            <rdf:Description rdf:about="#meta_M_MAB_0343_i">
              <bqbiol:is>
                <rdf:Bag>
                  <rdf:li rdf:resource="https://identifiers.org/biomodels.sbo/SBO:0000252"/>
                </rdf:Bag>
              </bqbiol:is>
            </rdf:Description>
          </rdf:RDF>
        </annotation>
      </species>
      <species metaid="meta_M_bigg_pser_L_i" sboTerm="SBO:0000247" id="M_bigg_pser_L_i" name="O-phospho-L-serine" compartment="i" hasOnlySubstanceUnits="false" boundaryCondition="false" constant="false" fbc:charge="-2" fbc:chemicalFormula="C3H6NO6P">
        <notes>
          <html xmlns="http://www.w3.org/1999/xhtml">
            <p>BIGG: pser-L</p>
            <p>BIOPATH: O-Phospho-L-serine</p>
            <p>BRENDA: BG36327</p>
            <p>CHARGE: -2</p>
            <p>CHEBI: 15811, 12718, 21966, 7692, 57524</p>
            <p>FORMULA: C3H6NO6P</p>
            <p>HMDB: HMDB00272</p>
            <p>INCHI: InChI=1S/C3H8NO6P/c4-2(3(5)6)1-10-11(7,8)9/h2H,1,4H2,(H,5,6)(H2,7,8,9)/p-2/t2-/m0/s1</p>
            <p>KEGG: C01005</p>
            <p>METACYC: 3-P-SERINE</p>
            <p>MXNREF: MNXM379</p>
            <p>REACTOME: 936706</p>
            <p>SEED: cpd00738</p>
            <p>SMILES: [NH3+][C@@H](COP([O-])([O-])=O)C([O-])=O</p>
            <p>UPA: UPC01005</p>
          </html>
        </notes>
        <annotation>
          <rdf:RDF xmlns:rdf="http://www.w3.org/1999/02/22-rdf-syntax-ns#" xmlns:dcterms="http://purl.org/dc/terms/" xmlns:vCard="http://www.w3.org/2001/vcard-rdf/3.0#" xmlns:vCard4="http://www.w3.org/2006/vcard/ns#" xmlns:bqbiol="http://biomodels.net/biology-qualifiers/" xmlns:bqmodel="http://biomodels.net/model-qualifiers/">
            <rdf:Description rdf:about="#meta_M_bigg_pser_L_i">
              <bqbiol:is>
                <rdf:Bag>
                  <rdf:li rdf:resource="https://identifiers.org/bigg.metabolite/pser-L"/>
                  <rdf:li rdf:resource="https://identifiers.org/chebi/CHEBI:15811"/>
                  <rdf:li rdf:resource="https://identifiers.org/chebi/CHEBI:12718"/>
                  <rdf:li rdf:resource="https://identifiers.org/chebi/CHEBI:21966"/>
                  <rdf:li rdf:resource="https://identifiers.org/chebi/CHEBI:7692"/>
                  <rdf:li rdf:resource="https://identifiers.org/chebi/CHEBI:57524"/>
                  <rdf:li rdf:resource="https://identifiers.org/hmdb/HMDB00272"/>
                  <rdf:li rdf:resource="https://identifiers.org/inchi/InChI=1S/C3H8NO6P/c4-2(3(5)6)1-10-11(7,8)9/h2H,1,4H2,(H,5,6)(H2,7,8,9)/p-2/t2-/m0/s1"/>
                  <rdf:li rdf:resource="https://identifiers.org/kegg.compound/C01005"/>
                  <rdf:li rdf:resource="https://identifiers.org/biocyc/3-P-SERINE"/>
                  <rdf:li rdf:resource="https://identifiers.org/metanetx.chemical/MNXM379"/>
                  <rdf:li rdf:resource="https://identifiers.org/reactome.compound/936706"/>
                  <rdf:li rdf:resource="https://identifiers.org/seed.compound/cpd00738"/>
                </rdf:Bag>
              </bqbiol:is>
            </rdf:Description>
          </rdf:RDF>
        </annotation>
      </species>
      <species metaid="meta_M_MAB_0928c_i" sboTerm="SBO:0000247" id="M_MAB_0928c_i" name="Phosphoserine aminotransferase" compartment="i" hasOnlySubstanceUnits="false" boundaryCondition="false" constant="false">
        <annotation>
          <rdf:RDF xmlns:rdf="http://www.w3.org/1999/02/22-rdf-syntax-ns#" xmlns:dcterms="http://purl.org/dc/terms/" xmlns:vCard="http://www.w3.org/2001/vcard-rdf/3.0#" xmlns:vCard4="http://www.w3.org/2006/vcard/ns#" xmlns:bqbiol="http://biomodels.net/biology-qualifiers/" xmlns:bqmodel="http://biomodels.net/model-qualifiers/">
            <rdf:Description rdf:about="#meta_M_MAB_0928c_i">
              <bqbiol:is>
                <rdf:Bag>
                  <rdf:li rdf:resource="https://identifiers.org/biomodels.sbo/SBO:0000252"/>
                </rdf:Bag>
              </bqbiol:is>
            </rdf:Description>
          </rdf:RDF>
        </annotation>
      </species>
      <species metaid="meta_M_MAB_3388c_i" sboTerm="SBO:0000247" id="M_MAB_3388c_i" name="Probable phosphoserine phosphatase" compartment="i" hasOnlySubstanceUnits="false" boundaryCondition="false" constant="false">
        <annotation>
          <rdf:RDF xmlns:rdf="http://www.w3.org/1999/02/22-rdf-syntax-ns#" xmlns:dcterms="http://purl.org/dc/terms/" xmlns:vCard="http://www.w3.org/2001/vcard-rdf/3.0#" xmlns:vCard4="http://www.w3.org/2006/vcard/ns#" xmlns:bqbiol="http://biomodels.net/biology-qualifiers/" xmlns:bqmodel="http://biomodels.net/model-qualifiers/">
            <rdf:Description rdf:about="#meta_M_MAB_3388c_i">
              <bqbiol:is>
                <rdf:Bag>
                  <rdf:li rdf:resource="https://identifiers.org/biomodels.sbo/SBO:0000252"/>
                </rdf:Bag>
              </bqbiol:is>
            </rdf:Description>
          </rdf:RDF>
        </annotation>
      </species>
      <species metaid="meta_M_MAB_1236_i" sboTerm="SBO:0000247" id="M_MAB_1236_i" name="Serine hydroxymethyltransferase" compartment="i" hasOnlySubstanceUnits="false" boundaryCondition="false" constant="false">
        <annotation>
          <rdf:RDF xmlns:rdf="http://www.w3.org/1999/02/22-rdf-syntax-ns#" xmlns:dcterms="http://purl.org/dc/terms/" xmlns:vCard="http://www.w3.org/2001/vcard-rdf/3.0#" xmlns:vCard4="http://www.w3.org/2006/vcard/ns#" xmlns:bqbiol="http://biomodels.net/biology-qualifiers/" xmlns:bqmodel="http://biomodels.net/model-qualifiers/">
            <rdf:Description rdf:about="#meta_M_MAB_1236_i">
              <bqbiol:is>
                <rdf:Bag>
                  <rdf:li rdf:resource="https://identifiers.org/biomodels.sbo/SBO:0000252"/>
                </rdf:Bag>
              </bqbiol:is>
            </rdf:Description>
          </rdf:RDF>
        </annotation>
      </species>
      <species metaid="meta_M_bigg_thr_L_i" sboTerm="SBO:0000247" id="M_bigg_thr_L_i" name="L-threonine zwitterion" compartment="i" hasOnlySubstanceUnits="false" boundaryCondition="false" constant="false" fbc:charge="0" fbc:chemicalFormula="C4H9NO3">
        <notes>
          <html xmlns="http://www.w3.org/1999/xhtml">
            <p>BIGG: thr-L</p>
            <p>BIOPATH: L-Threonine</p>
            <p>BRENDA: BG19816</p>
            <p>CHARGE: 0</p>
            <p>CHEBI: 16857, 13175, 21403, 45843, 42083, 45983, 6308, 30013, 32820, 32822, 57926</p>
            <p>FORMULA: C4H9NO3</p>
            <p>HMDB: HMDB00167</p>
            <p>INCHI: InChI=1S/C4H9NO3/c1-2(6)3(5)4(7)8/h2-3,6H,5H2,1H3,(H,7,8)/t2-,3+/m1/s1</p>
            <p>KEGG: C00188, D00041</p>
            <p>METACYC: THR</p>
            <p>MXNREF: MNXM142</p>
            <p>REACTOME: 352000, 379706, 351990</p>
            <p>SEED: cpd00161</p>
            <p>SMILES: C[C@@H](O)[C@H]([NH3+])C([O-])=O</p>
            <p>UPA: UPC00188</p>
          </html>
        </notes>
        <annotation>
          <rdf:RDF xmlns:rdf="http://www.w3.org/1999/02/22-rdf-syntax-ns#" xmlns:dcterms="http://purl.org/dc/terms/" xmlns:vCard="http://www.w3.org/2001/vcard-rdf/3.0#" xmlns:vCard4="http://www.w3.org/2006/vcard/ns#" xmlns:bqbiol="http://biomodels.net/biology-qualifiers/" xmlns:bqmodel="http://biomodels.net/model-qualifiers/">
            <rdf:Description rdf:about="#meta_M_bigg_thr_L_i">
              <bqbiol:is>
                <rdf:Bag>
                  <rdf:li rdf:resource="https://identifiers.org/bigg.metabolite/thr-L"/>
                  <rdf:li rdf:resource="https://identifiers.org/chebi/CHEBI:16857"/>
                  <rdf:li rdf:resource="https://identifiers.org/chebi/CHEBI:13175"/>
                  <rdf:li rdf:resource="https://identifiers.org/chebi/CHEBI:21403"/>
                  <rdf:li rdf:resource="https://identifiers.org/chebi/CHEBI:45843"/>
                  <rdf:li rdf:resource="https://identifiers.org/chebi/CHEBI:42083"/>
                  <rdf:li rdf:resource="https://identifiers.org/chebi/CHEBI:45983"/>
                  <rdf:li rdf:resource="https://identifiers.org/chebi/CHEBI:6308"/>
                  <rdf:li rdf:resource="https://identifiers.org/chebi/CHEBI:30013"/>
                  <rdf:li rdf:resource="https://identifiers.org/chebi/CHEBI:32820"/>
                  <rdf:li rdf:resource="https://identifiers.org/chebi/CHEBI:32822"/>
                  <rdf:li rdf:resource="https://identifiers.org/chebi/CHEBI:57926"/>
                  <rdf:li rdf:resource="https://identifiers.org/hmdb/HMDB00167"/>
                  <rdf:li rdf:resource="https://identifiers.org/inchi/InChI=1S/C4H9NO3/c1-2(6)3(5)4(7)8/h2-3,6H,5H2,1H3,(H,7,8)/t2-,3+/m1/s1"/>
                  <rdf:li rdf:resource="https://identifiers.org/kegg.compound/C00188"/>
                  <rdf:li rdf:resource="https://identifiers.org/kegg.compound/D00041"/>
                  <rdf:li rdf:resource="https://identifiers.org/biocyc/THR"/>
                  <rdf:li rdf:resource="https://identifiers.org/metanetx.chemical/MNXM142"/>
                  <rdf:li rdf:resource="https://identifiers.org/reactome.compound/352000"/>
                  <rdf:li rdf:resource="https://identifiers.org/reactome.compound/379706"/>
                  <rdf:li rdf:resource="https://identifiers.org/reactome.compound/351990"/>
                  <rdf:li rdf:resource="https://identifiers.org/seed.compound/cpd00161"/>
                </rdf:Bag>
              </bqbiol:is>
            </rdf:Description>
          </rdf:RDF>
        </annotation>
      </species>
      <species metaid="meta_M_MAB_1199_i" sboTerm="SBO:0000247" id="M_MAB_1199_i" name="Probable threonine dehydratase" compartment="i" hasOnlySubstanceUnits="false" boundaryCondition="false" constant="false">
        <annotation>
          <rdf:RDF xmlns:rdf="http://www.w3.org/1999/02/22-rdf-syntax-ns#" xmlns:dcterms="http://purl.org/dc/terms/" xmlns:vCard="http://www.w3.org/2001/vcard-rdf/3.0#" xmlns:vCard4="http://www.w3.org/2006/vcard/ns#" xmlns:bqbiol="http://biomodels.net/biology-qualifiers/" xmlns:bqmodel="http://biomodels.net/model-qualifiers/">
            <rdf:Description rdf:about="#meta_M_MAB_1199_i">
              <bqbiol:is>
                <rdf:Bag>
                  <rdf:li rdf:resource="https://identifiers.org/biomodels.sbo/SBO:0000252"/>
                </rdf:Bag>
              </bqbiol:is>
            </rdf:Description>
          </rdf:RDF>
        </annotation>
      </species>
      <species metaid="meta_M_MAB_2691c_i" sboTerm="SBO:0000247" id="M_MAB_2691c_i" name="Probable threonine dehydratase biosynthetic" compartment="i" hasOnlySubstanceUnits="false" boundaryCondition="false" constant="false">
        <annotation>
          <rdf:RDF xmlns:rdf="http://www.w3.org/1999/02/22-rdf-syntax-ns#" xmlns:dcterms="http://purl.org/dc/terms/" xmlns:vCard="http://www.w3.org/2001/vcard-rdf/3.0#" xmlns:vCard4="http://www.w3.org/2006/vcard/ns#" xmlns:bqbiol="http://biomodels.net/biology-qualifiers/" xmlns:bqmodel="http://biomodels.net/model-qualifiers/">
            <rdf:Description rdf:about="#meta_M_MAB_2691c_i">
              <bqbiol:is>
                <rdf:Bag>
                  <rdf:li rdf:resource="https://identifiers.org/biomodels.sbo/SBO:0000252"/>
                </rdf:Bag>
              </bqbiol:is>
            </rdf:Description>
          </rdf:RDF>
        </annotation>
      </species>
      <species metaid="meta_M_bigg_phom_i" sboTerm="SBO:0000247" id="M_bigg_phom_i" name="O-phosphonato-L-homoserine(2-)" compartment="i" hasOnlySubstanceUnits="false" boundaryCondition="false" constant="false" fbc:charge="-2" fbc:chemicalFormula="C4H8NO6P">
        <notes>
          <html xmlns="http://www.w3.org/1999/xhtml">
            <p>BIGG: phom</p>
            <p>BIOPATH: O-Phospho-L-homoserine</p>
            <p>BRENDA: BG19063</p>
            <p>CHARGE: -2</p>
            <p>CHEBI: 15961, 21965, 12717, 12693, 7691, 57590</p>
            <p>FORMULA: C4H8NO6P</p>
            <p>HMDB: HMDB03484, HMDB06495</p>
            <p>INCHI: InChI=1S/C4H10NO6P/c5-3(4(6)7)1-2-11-12(8,9)10/h3H,1-2,5H2,(H,6,7)(H2,8,9,10)/p-2/t3-/m0/s1</p>
            <p>KEGG: C01102, C05702</p>
            <p>METACYC: O-PHOSPHO-L-HOMOSERINE</p>
            <p>MXNREF: MNXM1334</p>
            <p>SEED: cpd00809, cpd12751</p>
            <p>SMILES: [NH3+][C@@H](CCOP([O-])([O-])=O)C([O-])=O</p>
            <p>UPA: UPC01102</p>
          </html>
        </notes>
        <annotation>
          <rdf:RDF xmlns:rdf="http://www.w3.org/1999/02/22-rdf-syntax-ns#" xmlns:dcterms="http://purl.org/dc/terms/" xmlns:vCard="http://www.w3.org/2001/vcard-rdf/3.0#" xmlns:vCard4="http://www.w3.org/2006/vcard/ns#" xmlns:bqbiol="http://biomodels.net/biology-qualifiers/" xmlns:bqmodel="http://biomodels.net/model-qualifiers/">
            <rdf:Description rdf:about="#meta_M_bigg_phom_i">
              <bqbiol:is>
                <rdf:Bag>
                  <rdf:li rdf:resource="https://identifiers.org/bigg.metabolite/phom"/>
                  <rdf:li rdf:resource="https://identifiers.org/chebi/CHEBI:15961"/>
                  <rdf:li rdf:resource="https://identifiers.org/chebi/CHEBI:21965"/>
                  <rdf:li rdf:resource="https://identifiers.org/chebi/CHEBI:12717"/>
                  <rdf:li rdf:resource="https://identifiers.org/chebi/CHEBI:12693"/>
                  <rdf:li rdf:resource="https://identifiers.org/chebi/CHEBI:7691"/>
                  <rdf:li rdf:resource="https://identifiers.org/chebi/CHEBI:57590"/>
                  <rdf:li rdf:resource="https://identifiers.org/hmdb/HMDB03484"/>
                  <rdf:li rdf:resource="https://identifiers.org/hmdb/HMDB06495"/>
                  <rdf:li rdf:resource="https://identifiers.org/inchi/InChI=1S/C4H10NO6P/c5-3(4(6)7)1-2-11-12(8,9)10/h3H,1-2,5H2,(H,6,7)(H2,8,9,10)/p-2/t3-/m0/s1"/>
                  <rdf:li rdf:resource="https://identifiers.org/kegg.compound/C01102"/>
                  <rdf:li rdf:resource="https://identifiers.org/kegg.compound/C05702"/>
                  <rdf:li rdf:resource="https://identifiers.org/biocyc/O-PHOSPHO-L-HOMOSERINE"/>
                  <rdf:li rdf:resource="https://identifiers.org/metanetx.chemical/MNXM1334"/>
                  <rdf:li rdf:resource="https://identifiers.org/seed.compound/cpd00809"/>
                  <rdf:li rdf:resource="https://identifiers.org/seed.compound/cpd12751"/>
                </rdf:Bag>
              </bqbiol:is>
            </rdf:Description>
          </rdf:RDF>
        </annotation>
      </species>
      <species metaid="meta_M_MAB_1436_i" sboTerm="SBO:0000247" id="M_MAB_1436_i" name="Threonine synthase" compartment="i" hasOnlySubstanceUnits="false" boundaryCondition="false" constant="false">
        <annotation>
          <rdf:RDF xmlns:rdf="http://www.w3.org/1999/02/22-rdf-syntax-ns#" xmlns:dcterms="http://purl.org/dc/terms/" xmlns:vCard="http://www.w3.org/2001/vcard-rdf/3.0#" xmlns:vCard4="http://www.w3.org/2006/vcard/ns#" xmlns:bqbiol="http://biomodels.net/biology-qualifiers/" xmlns:bqmodel="http://biomodels.net/model-qualifiers/">
            <rdf:Description rdf:about="#meta_M_MAB_1436_i">
              <bqbiol:is>
                <rdf:Bag>
                  <rdf:li rdf:resource="https://identifiers.org/biomodels.sbo/SBO:0000252"/>
                </rdf:Bag>
              </bqbiol:is>
            </rdf:Description>
          </rdf:RDF>
        </annotation>
      </species>
      <species metaid="meta_M_MAB_0344_i" sboTerm="SBO:0000247" id="M_MAB_0344_i" name="Aspartate-semialdehyde dehydrogenase" compartment="i" hasOnlySubstanceUnits="false" boundaryCondition="false" constant="false">
        <annotation>
          <rdf:RDF xmlns:rdf="http://www.w3.org/1999/02/22-rdf-syntax-ns#" xmlns:dcterms="http://purl.org/dc/terms/" xmlns:vCard="http://www.w3.org/2001/vcard-rdf/3.0#" xmlns:vCard4="http://www.w3.org/2006/vcard/ns#" xmlns:bqbiol="http://biomodels.net/biology-qualifiers/" xmlns:bqmodel="http://biomodels.net/model-qualifiers/">
            <rdf:Description rdf:about="#meta_M_MAB_0344_i">
              <bqbiol:is>
                <rdf:Bag>
                  <rdf:li rdf:resource="https://identifiers.org/biomodels.sbo/SBO:0000252"/>
                </rdf:Bag>
              </bqbiol:is>
            </rdf:Description>
          </rdf:RDF>
        </annotation>
      </species>
      <species metaid="meta_M_bigg_hom_L_i" sboTerm="SBO:0000247" id="M_bigg_hom_L_i" name="L-homoserine zwitterion" compartment="i" hasOnlySubstanceUnits="false" boundaryCondition="false" constant="false" fbc:charge="0" fbc:chemicalFormula="C4H9NO3">
        <notes>
          <html xmlns="http://www.w3.org/1999/xhtml">
            <p>BIGG: hom-L</p>
            <p>BIOPATH: L-Homoserine</p>
            <p>BRENDA: BG19833</p>
            <p>CHARGE: 0</p>
            <p>CHEBI: 15699, 43131, 13123, 6246, 21330, 30653, 30654, 57476, 62980</p>
            <p>FORMULA: C4H9NO3</p>
            <p>HMDB: HMDB00719</p>
            <p>INCHI: InChI=1S/C4H9NO3/c5-3(1-2-6)4(7)8/h3,6H,1-2,5H2,(H,7,8)/t3-/m0/s1</p>
            <p>KEGG: C00263</p>
            <p>METACYC: CPD-12255, HOMO-SER</p>
            <p>MXNREF: MNXM353</p>
            <p>SEED: cpd00227</p>
            <p>SMILES: [NH3+][C@@H](CCO)C([O-])=O</p>
            <p>UPA: UPC00263</p>
          </html>
        </notes>
        <annotation>
          <rdf:RDF xmlns:rdf="http://www.w3.org/1999/02/22-rdf-syntax-ns#" xmlns:dcterms="http://purl.org/dc/terms/" xmlns:vCard="http://www.w3.org/2001/vcard-rdf/3.0#" xmlns:vCard4="http://www.w3.org/2006/vcard/ns#" xmlns:bqbiol="http://biomodels.net/biology-qualifiers/" xmlns:bqmodel="http://biomodels.net/model-qualifiers/">
            <rdf:Description rdf:about="#meta_M_bigg_hom_L_i">
              <bqbiol:is>
                <rdf:Bag>
                  <rdf:li rdf:resource="https://identifiers.org/bigg.metabolite/hom-L"/>
                  <rdf:li rdf:resource="https://identifiers.org/chebi/CHEBI:15699"/>
                  <rdf:li rdf:resource="https://identifiers.org/chebi/CHEBI:43131"/>
                  <rdf:li rdf:resource="https://identifiers.org/chebi/CHEBI:13123"/>
                  <rdf:li rdf:resource="https://identifiers.org/chebi/CHEBI:6246"/>
                  <rdf:li rdf:resource="https://identifiers.org/chebi/CHEBI:21330"/>
                  <rdf:li rdf:resource="https://identifiers.org/chebi/CHEBI:30653"/>
                  <rdf:li rdf:resource="https://identifiers.org/chebi/CHEBI:30654"/>
                  <rdf:li rdf:resource="https://identifiers.org/chebi/CHEBI:57476"/>
                  <rdf:li rdf:resource="https://identifiers.org/chebi/CHEBI:62980"/>
                  <rdf:li rdf:resource="https://identifiers.org/hmdb/HMDB00719"/>
                  <rdf:li rdf:resource="https://identifiers.org/inchi/InChI=1S/C4H9NO3/c5-3(1-2-6)4(7)8/h3,6H,1-2,5H2,(H,7,8)/t3-/m0/s1"/>
                  <rdf:li rdf:resource="https://identifiers.org/kegg.compound/C00263"/>
                  <rdf:li rdf:resource="https://identifiers.org/biocyc/CPD-12255"/>
                  <rdf:li rdf:resource="https://identifiers.org/biocyc/HOMO-SER"/>
                  <rdf:li rdf:resource="https://identifiers.org/metanetx.chemical/MNXM353"/>
                  <rdf:li rdf:resource="https://identifiers.org/seed.compound/cpd00227"/>
                </rdf:Bag>
              </bqbiol:is>
            </rdf:Description>
          </rdf:RDF>
        </annotation>
      </species>
      <species metaid="meta_M_MAB_1437_i" sboTerm="SBO:0000247" id="M_MAB_1437_i" name="Homoserine kinase" compartment="i" hasOnlySubstanceUnits="false" boundaryCondition="false" constant="false">
        <annotation>
          <rdf:RDF xmlns:rdf="http://www.w3.org/1999/02/22-rdf-syntax-ns#" xmlns:dcterms="http://purl.org/dc/terms/" xmlns:vCard="http://www.w3.org/2001/vcard-rdf/3.0#" xmlns:vCard4="http://www.w3.org/2006/vcard/ns#" xmlns:bqbiol="http://biomodels.net/biology-qualifiers/" xmlns:bqmodel="http://biomodels.net/model-qualifiers/">
            <rdf:Description rdf:about="#meta_M_MAB_1437_i">
              <bqbiol:is>
                <rdf:Bag>
                  <rdf:li rdf:resource="https://identifiers.org/biomodels.sbo/SBO:0000252"/>
                </rdf:Bag>
              </bqbiol:is>
            </rdf:Description>
          </rdf:RDF>
        </annotation>
      </species>
      <species metaid="meta_M_bigg_alpro_i" sboTerm="SBO:0000247" id="M_bigg_alpro_i" name="S(8)-aminomethyldihydrolipoylprotein" compartment="i" hasOnlySubstanceUnits="false" boundaryCondition="false" constant="false" fbc:chemicalFormula="CH6NS2X">
        <notes>
          <html xmlns="http://www.w3.org/1999/xhtml">
            <p>BIGG: alpro</p>
            <p>CHEBI: 16882, 8951, 12744</p>
            <p>KEGG: C01242</p>
            <p>MXNREF: MNXM81221</p>
            <p>SEED: cpd11830</p>
          </html>
        </notes>
        <annotation>
          <rdf:RDF xmlns:rdf="http://www.w3.org/1999/02/22-rdf-syntax-ns#" xmlns:dcterms="http://purl.org/dc/terms/" xmlns:vCard="http://www.w3.org/2001/vcard-rdf/3.0#" xmlns:vCard4="http://www.w3.org/2006/vcard/ns#" xmlns:bqbiol="http://biomodels.net/biology-qualifiers/" xmlns:bqmodel="http://biomodels.net/model-qualifiers/">
            <rdf:Description rdf:about="#meta_M_bigg_alpro_i">
              <bqbiol:is>
                <rdf:Bag>
                  <rdf:li rdf:resource="https://identifiers.org/bigg.metabolite/alpro"/>
                  <rdf:li rdf:resource="https://identifiers.org/chebi/CHEBI:16882"/>
                  <rdf:li rdf:resource="https://identifiers.org/chebi/CHEBI:8951"/>
                  <rdf:li rdf:resource="https://identifiers.org/chebi/CHEBI:12744"/>
                  <rdf:li rdf:resource="https://identifiers.org/kegg.compound/C01242"/>
                  <rdf:li rdf:resource="https://identifiers.org/metanetx.chemical/MNXM81221"/>
                  <rdf:li rdf:resource="https://identifiers.org/seed.compound/cpd11830"/>
                </rdf:Bag>
              </bqbiol:is>
            </rdf:Description>
          </rdf:RDF>
        </annotation>
      </species>
      <species metaid="meta_M_bigg_lpro_i" sboTerm="SBO:0000247" id="M_bigg_lpro_i" name="lipoylprotein" compartment="i" hasOnlySubstanceUnits="false" boundaryCondition="false" constant="false" fbc:chemicalFormula="S2X">
        <notes>
          <html xmlns="http://www.w3.org/1999/xhtml">
            <p>BIGG: lpro</p>
            <p>CHEBI: 15804, 6500, 14523</p>
            <p>KEGG: C02051</p>
            <p>METACYC: Lipoyl-Protein</p>
            <p>MXNREF: MNXM998</p>
            <p>SEED: cpd12005</p>
          </html>
        </notes>
        <annotation>
          <rdf:RDF xmlns:rdf="http://www.w3.org/1999/02/22-rdf-syntax-ns#" xmlns:dcterms="http://purl.org/dc/terms/" xmlns:vCard="http://www.w3.org/2001/vcard-rdf/3.0#" xmlns:vCard4="http://www.w3.org/2006/vcard/ns#" xmlns:bqbiol="http://biomodels.net/biology-qualifiers/" xmlns:bqmodel="http://biomodels.net/model-qualifiers/">
            <rdf:Description rdf:about="#meta_M_bigg_lpro_i">
              <bqbiol:is>
                <rdf:Bag>
                  <rdf:li rdf:resource="https://identifiers.org/bigg.metabolite/lpro"/>
                  <rdf:li rdf:resource="https://identifiers.org/chebi/CHEBI:15804"/>
                  <rdf:li rdf:resource="https://identifiers.org/chebi/CHEBI:6500"/>
                  <rdf:li rdf:resource="https://identifiers.org/chebi/CHEBI:14523"/>
                  <rdf:li rdf:resource="https://identifiers.org/kegg.compound/C02051"/>
                  <rdf:li rdf:resource="https://identifiers.org/biocyc/Lipoyl-Protein"/>
                  <rdf:li rdf:resource="https://identifiers.org/metanetx.chemical/MNXM998"/>
                  <rdf:li rdf:resource="https://identifiers.org/seed.compound/cpd12005"/>
                </rdf:Bag>
              </bqbiol:is>
            </rdf:Description>
          </rdf:RDF>
        </annotation>
      </species>
      <species metaid="meta_M_MAB_2407_i" sboTerm="SBO:0000247" id="M_MAB_2407_i" name="Glycine dehydrogenase [decarboxylating]" compartment="i" hasOnlySubstanceUnits="false" boundaryCondition="false" constant="false">
        <annotation>
          <rdf:RDF xmlns:rdf="http://www.w3.org/1999/02/22-rdf-syntax-ns#" xmlns:dcterms="http://purl.org/dc/terms/" xmlns:vCard="http://www.w3.org/2001/vcard-rdf/3.0#" xmlns:vCard4="http://www.w3.org/2006/vcard/ns#" xmlns:bqbiol="http://biomodels.net/biology-qualifiers/" xmlns:bqmodel="http://biomodels.net/model-qualifiers/">
            <rdf:Description rdf:about="#meta_M_MAB_2407_i">
              <bqbiol:is>
                <rdf:Bag>
                  <rdf:li rdf:resource="https://identifiers.org/biomodels.sbo/SBO:0000252"/>
                </rdf:Bag>
              </bqbiol:is>
            </rdf:Description>
          </rdf:RDF>
        </annotation>
      </species>
      <species metaid="meta_M_MAB_1435_i" sboTerm="SBO:0000247" id="M_MAB_1435_i" name="Homoserine dehydrogenase" compartment="i" hasOnlySubstanceUnits="false" boundaryCondition="false" constant="false">
        <annotation>
          <rdf:RDF xmlns:rdf="http://www.w3.org/1999/02/22-rdf-syntax-ns#" xmlns:dcterms="http://purl.org/dc/terms/" xmlns:vCard="http://www.w3.org/2001/vcard-rdf/3.0#" xmlns:vCard4="http://www.w3.org/2006/vcard/ns#" xmlns:bqbiol="http://biomodels.net/biology-qualifiers/" xmlns:bqmodel="http://biomodels.net/model-qualifiers/">
            <rdf:Description rdf:about="#meta_M_MAB_1435_i">
              <bqbiol:is>
                <rdf:Bag>
                  <rdf:li rdf:resource="https://identifiers.org/biomodels.sbo/SBO:0000252"/>
                </rdf:Bag>
              </bqbiol:is>
            </rdf:Description>
          </rdf:RDF>
        </annotation>
      </species>
      <species metaid="meta_M_bigg_mthgxl_i" sboTerm="SBO:0000247" id="M_bigg_mthgxl_i" name="methylglyoxal" compartment="i" hasOnlySubstanceUnits="false" boundaryCondition="false" constant="false" fbc:charge="0" fbc:chemicalFormula="C3H4O2">
        <notes>
          <html xmlns="http://www.w3.org/1999/xhtml">
            <p>BIGG: mthgxl</p>
            <p>BIOPATH: Methylglyoxal</p>
            <p>BRENDA: BG17688</p>
            <p>CHARGE: 0</p>
            <p>CHEBI: 17158, 14599, 25303, 6875, 11643</p>
            <p>FORMULA: C3H4O2</p>
            <p>HMDB: HMDB01167</p>
            <p>INCHI: InChI=1S/C3H4O2/c1-3(5)2-4/h2H,1H3</p>
            <p>KEGG: C00546</p>
            <p>METACYC: CPD-10807, METHYL-GLYOXAL</p>
            <p>MXNREF: MNXM310</p>
            <p>SEED: cpd00428</p>
            <p>SMILES: CC(=O)C=O</p>
            <p>UPA: UPC00546</p>
          </html>
        </notes>
        <annotation>
          <rdf:RDF xmlns:rdf="http://www.w3.org/1999/02/22-rdf-syntax-ns#" xmlns:dcterms="http://purl.org/dc/terms/" xmlns:vCard="http://www.w3.org/2001/vcard-rdf/3.0#" xmlns:vCard4="http://www.w3.org/2006/vcard/ns#" xmlns:bqbiol="http://biomodels.net/biology-qualifiers/" xmlns:bqmodel="http://biomodels.net/model-qualifiers/">
            <rdf:Description rdf:about="#meta_M_bigg_mthgxl_i">
              <bqbiol:is>
                <rdf:Bag>
                  <rdf:li rdf:resource="https://identifiers.org/bigg.metabolite/mthgxl"/>
                  <rdf:li rdf:resource="https://identifiers.org/chebi/CHEBI:17158"/>
                  <rdf:li rdf:resource="https://identifiers.org/chebi/CHEBI:14599"/>
                  <rdf:li rdf:resource="https://identifiers.org/chebi/CHEBI:25303"/>
                  <rdf:li rdf:resource="https://identifiers.org/chebi/CHEBI:6875"/>
                  <rdf:li rdf:resource="https://identifiers.org/chebi/CHEBI:11643"/>
                  <rdf:li rdf:resource="https://identifiers.org/hmdb/HMDB01167"/>
                  <rdf:li rdf:resource="https://identifiers.org/inchi/InChI=1S/C3H4O2/c1-3(5)2-4/h2H,1H3"/>
                  <rdf:li rdf:resource="https://identifiers.org/kegg.compound/C00546"/>
                  <rdf:li rdf:resource="https://identifiers.org/biocyc/CPD-10807"/>
                  <rdf:li rdf:resource="https://identifiers.org/biocyc/METHYL-GLYOXAL"/>
                  <rdf:li rdf:resource="https://identifiers.org/metanetx.chemical/MNXM310"/>
                  <rdf:li rdf:resource="https://identifiers.org/seed.compound/cpd00428"/>
                </rdf:Bag>
              </bqbiol:is>
            </rdf:Description>
          </rdf:RDF>
        </annotation>
      </species>
      <species metaid="meta_M_bigg_aact_i" sboTerm="SBO:0000247" id="M_bigg_aact_i" name="ammonioacetone" compartment="i" hasOnlySubstanceUnits="false" boundaryCondition="false" constant="false" fbc:charge="1" fbc:chemicalFormula="C3H8NO">
        <notes>
          <html xmlns="http://www.w3.org/1999/xhtml">
            <p>BIGG: aact</p>
            <p>BIOPATH: Aminoacetone</p>
            <p>BRENDA: BG17903</p>
            <p>CHARGE: 1</p>
            <p>CHEBI: 17906, 42749, 19025, 2648, 42849, 13767, 58320</p>
            <p>FORMULA: C3H8NO</p>
            <p>HMDB: HMDB02134</p>
            <p>INCHI: InChI=1S/C3H7NO/c1-3(5)2-4/h2,4H2,1H3/p+1</p>
            <p>KEGG: C01888</p>
            <p>METACYC: AMINO-ACETONE</p>
            <p>MXNREF: MNXM1106</p>
            <p>SEED: cpd01298</p>
            <p>SMILES: CC(=O)C[NH3+]</p>
          </html>
        </notes>
        <annotation>
          <rdf:RDF xmlns:rdf="http://www.w3.org/1999/02/22-rdf-syntax-ns#" xmlns:dcterms="http://purl.org/dc/terms/" xmlns:vCard="http://www.w3.org/2001/vcard-rdf/3.0#" xmlns:vCard4="http://www.w3.org/2006/vcard/ns#" xmlns:bqbiol="http://biomodels.net/biology-qualifiers/" xmlns:bqmodel="http://biomodels.net/model-qualifiers/">
            <rdf:Description rdf:about="#meta_M_bigg_aact_i">
              <bqbiol:is>
                <rdf:Bag>
                  <rdf:li rdf:resource="https://identifiers.org/bigg.metabolite/aact"/>
                  <rdf:li rdf:resource="https://identifiers.org/chebi/CHEBI:17906"/>
                  <rdf:li rdf:resource="https://identifiers.org/chebi/CHEBI:42749"/>
                  <rdf:li rdf:resource="https://identifiers.org/chebi/CHEBI:19025"/>
                  <rdf:li rdf:resource="https://identifiers.org/chebi/CHEBI:2648"/>
                  <rdf:li rdf:resource="https://identifiers.org/chebi/CHEBI:42849"/>
                  <rdf:li rdf:resource="https://identifiers.org/chebi/CHEBI:13767"/>
                  <rdf:li rdf:resource="https://identifiers.org/chebi/CHEBI:58320"/>
                  <rdf:li rdf:resource="https://identifiers.org/hmdb/HMDB02134"/>
                  <rdf:li rdf:resource="https://identifiers.org/inchi/InChI=1S/C3H7NO/c1-3(5)2-4/h2,4H2,1H3/p+1"/>
                  <rdf:li rdf:resource="https://identifiers.org/kegg.compound/C01888"/>
                  <rdf:li rdf:resource="https://identifiers.org/biocyc/AMINO-ACETONE"/>
                  <rdf:li rdf:resource="https://identifiers.org/metanetx.chemical/MNXM1106"/>
                  <rdf:li rdf:resource="https://identifiers.org/seed.compound/cpd01298"/>
                </rdf:Bag>
              </bqbiol:is>
            </rdf:Description>
          </rdf:RDF>
        </annotation>
      </species>
      <species metaid="meta_M_MAB_2659_i" sboTerm="SBO:0000247" id="M_MAB_2659_i" name="Putative flavin-containing monoamine oxidase AofH" compartment="i" hasOnlySubstanceUnits="false" boundaryCondition="false" constant="false">
        <annotation>
          <rdf:RDF xmlns:rdf="http://www.w3.org/1999/02/22-rdf-syntax-ns#" xmlns:dcterms="http://purl.org/dc/terms/" xmlns:vCard="http://www.w3.org/2001/vcard-rdf/3.0#" xmlns:vCard4="http://www.w3.org/2006/vcard/ns#" xmlns:bqbiol="http://biomodels.net/biology-qualifiers/" xmlns:bqmodel="http://biomodels.net/model-qualifiers/">
            <rdf:Description rdf:about="#meta_M_MAB_2659_i">
              <bqbiol:is>
                <rdf:Bag>
                  <rdf:li rdf:resource="https://identifiers.org/biomodels.sbo/SBO:0000252"/>
                </rdf:Bag>
              </bqbiol:is>
            </rdf:Description>
          </rdf:RDF>
        </annotation>
      </species>
      <species metaid="meta_M_MAB_4204_i" sboTerm="SBO:0000247" id="M_MAB_4204_i" name="Probable copper amine oxidase" compartment="i" hasOnlySubstanceUnits="false" boundaryCondition="false" constant="false">
        <annotation>
          <rdf:RDF xmlns:rdf="http://www.w3.org/1999/02/22-rdf-syntax-ns#" xmlns:dcterms="http://purl.org/dc/terms/" xmlns:vCard="http://www.w3.org/2001/vcard-rdf/3.0#" xmlns:vCard4="http://www.w3.org/2006/vcard/ns#" xmlns:bqbiol="http://biomodels.net/biology-qualifiers/" xmlns:bqmodel="http://biomodels.net/model-qualifiers/">
            <rdf:Description rdf:about="#meta_M_MAB_4204_i">
              <bqbiol:is>
                <rdf:Bag>
                  <rdf:li rdf:resource="https://identifiers.org/biomodels.sbo/SBO:0000252"/>
                </rdf:Bag>
              </bqbiol:is>
            </rdf:Description>
          </rdf:RDF>
        </annotation>
      </species>
      <species metaid="meta_M_MAB_1949_i" sboTerm="SBO:0000247" id="M_MAB_1949_i" name="Aminomethyltransferase" compartment="i" hasOnlySubstanceUnits="false" boundaryCondition="false" constant="false">
        <annotation>
          <rdf:RDF xmlns:rdf="http://www.w3.org/1999/02/22-rdf-syntax-ns#" xmlns:dcterms="http://purl.org/dc/terms/" xmlns:vCard="http://www.w3.org/2001/vcard-rdf/3.0#" xmlns:vCard4="http://www.w3.org/2006/vcard/ns#" xmlns:bqbiol="http://biomodels.net/biology-qualifiers/" xmlns:bqmodel="http://biomodels.net/model-qualifiers/">
            <rdf:Description rdf:about="#meta_M_MAB_1949_i">
              <bqbiol:is>
                <rdf:Bag>
                  <rdf:li rdf:resource="https://identifiers.org/biomodels.sbo/SBO:0000252"/>
                </rdf:Bag>
              </bqbiol:is>
            </rdf:Description>
          </rdf:RDF>
        </annotation>
      </species>
      <species metaid="meta_M_MNXM36806_i" sboTerm="SBO:0000247" id="M_MNXM36806_i" name="3-sn-phosphatidyl-L-serine" compartment="i" hasOnlySubstanceUnits="false" boundaryCondition="false" constant="false" fbc:chemicalFormula="C8H11NO10PR2">
        <notes>
          <html xmlns="http://www.w3.org/1999/xhtml">
            <p>BIOPATH: Phosphatidyl-L-serine</p>
            <p>BRENDA: BG93259, BG93538, BG97295</p>
            <p>CHEBI: 11750, 64388, 18303, 14801, 8137, 26041, 57262, 64380, 64764</p>
            <p>FORMULA: C8H11NO10PR2</p>
            <p>KEGG: C02737</p>
            <p>LIPIDMAPS: LMGP03010000</p>
            <p>METACYC: L-1-PHOSPHATIDYL-SERINE</p>
            <p>MXNREF: MNXM36806</p>
            <p>REACTOME: 1500646, 1500644, 1602370</p>
            <p>SEED: cpd11455</p>
            <p>SMILES: [NH3+][C@@H](COP([O-])(=O)OC[C@@H](COC([*])=O)OC([*])=O)C([O-])=O</p>
            <p>UPA: UPC02737</p>
          </html>
        </notes>
        <annotation>
          <rdf:RDF xmlns:rdf="http://www.w3.org/1999/02/22-rdf-syntax-ns#" xmlns:dcterms="http://purl.org/dc/terms/" xmlns:vCard="http://www.w3.org/2001/vcard-rdf/3.0#" xmlns:vCard4="http://www.w3.org/2006/vcard/ns#" xmlns:bqbiol="http://biomodels.net/biology-qualifiers/" xmlns:bqmodel="http://biomodels.net/model-qualifiers/">
            <rdf:Description rdf:about="#meta_M_MNXM36806_i">
              <bqbiol:is>
                <rdf:Bag>
                  <rdf:li rdf:resource="https://identifiers.org/chebi/CHEBI:11750"/>
                  <rdf:li rdf:resource="https://identifiers.org/chebi/CHEBI:64388"/>
                  <rdf:li rdf:resource="https://identifiers.org/chebi/CHEBI:18303"/>
                  <rdf:li rdf:resource="https://identifiers.org/chebi/CHEBI:14801"/>
                  <rdf:li rdf:resource="https://identifiers.org/chebi/CHEBI:8137"/>
                  <rdf:li rdf:resource="https://identifiers.org/chebi/CHEBI:26041"/>
                  <rdf:li rdf:resource="https://identifiers.org/chebi/CHEBI:57262"/>
                  <rdf:li rdf:resource="https://identifiers.org/chebi/CHEBI:64380"/>
                  <rdf:li rdf:resource="https://identifiers.org/chebi/CHEBI:64764"/>
                  <rdf:li rdf:resource="https://identifiers.org/kegg.compound/C02737"/>
                  <rdf:li rdf:resource="https://identifiers.org/biocyc/L-1-PHOSPHATIDYL-SERINE"/>
                  <rdf:li rdf:resource="https://identifiers.org/metanetx.chemical/MNXM36806"/>
                  <rdf:li rdf:resource="https://identifiers.org/reactome.compound/1500646"/>
                  <rdf:li rdf:resource="https://identifiers.org/reactome.compound/1500644"/>
                  <rdf:li rdf:resource="https://identifiers.org/reactome.compound/1602370"/>
                  <rdf:li rdf:resource="https://identifiers.org/seed.compound/cpd11455"/>
                </rdf:Bag>
              </bqbiol:is>
            </rdf:Description>
          </rdf:RDF>
        </annotation>
      </species>
      <species metaid="meta_M_MNXM201_i" sboTerm="SBO:0000247" id="M_MNXM201_i" name="a CDP-diacylglycerol" compartment="i" hasOnlySubstanceUnits="false" boundaryCondition="false" constant="false" fbc:chemicalFormula="C14H17N3O15P2R2">
        <notes>
          <html xmlns="http://www.w3.org/1999/xhtml">
            <p>BIOPATH: Cytidine-5-prime-diphosphate_diacylglycerol</p>
            <p>BRENDA: BG93047</p>
            <p>CHEBI: 17962, 13256, 20868, 3269, 13269, 58332</p>
            <p>FORMULA: C14H17N3O15P2R2</p>
            <p>KEGG: C00269</p>
            <p>LIPIDMAPS: LMGP13010000</p>
            <p>METACYC: CDPDIACYLGLYCEROL</p>
            <p>MXNREF: MNXM201</p>
            <p>REACTOME: 426955, 1524064</p>
            <p>SEED: cpd11427</p>
            <p>SMILES: NC1=NC(=O)N(C=C1)[C@@H]1O[C@H](COP([O-])(=O)OP([O-])(=O)OC[C@@H](COC([*])=O)OC([*])=O)[C@@H](O)[C@H]1O</p>
            <p>UPA: UPC00269</p>
          </html>
        </notes>
        <annotation>
          <rdf:RDF xmlns:rdf="http://www.w3.org/1999/02/22-rdf-syntax-ns#" xmlns:dcterms="http://purl.org/dc/terms/" xmlns:vCard="http://www.w3.org/2001/vcard-rdf/3.0#" xmlns:vCard4="http://www.w3.org/2006/vcard/ns#" xmlns:bqbiol="http://biomodels.net/biology-qualifiers/" xmlns:bqmodel="http://biomodels.net/model-qualifiers/">
            <rdf:Description rdf:about="#meta_M_MNXM201_i">
              <bqbiol:is>
                <rdf:Bag>
                  <rdf:li rdf:resource="https://identifiers.org/chebi/CHEBI:17962"/>
                  <rdf:li rdf:resource="https://identifiers.org/chebi/CHEBI:13256"/>
                  <rdf:li rdf:resource="https://identifiers.org/chebi/CHEBI:20868"/>
                  <rdf:li rdf:resource="https://identifiers.org/chebi/CHEBI:3269"/>
                  <rdf:li rdf:resource="https://identifiers.org/chebi/CHEBI:13269"/>
                  <rdf:li rdf:resource="https://identifiers.org/chebi/CHEBI:58332"/>
                  <rdf:li rdf:resource="https://identifiers.org/kegg.compound/C00269"/>
                  <rdf:li rdf:resource="https://identifiers.org/biocyc/CDPDIACYLGLYCEROL"/>
                  <rdf:li rdf:resource="https://identifiers.org/metanetx.chemical/MNXM201"/>
                  <rdf:li rdf:resource="https://identifiers.org/reactome.compound/426955"/>
                  <rdf:li rdf:resource="https://identifiers.org/reactome.compound/1524064"/>
                  <rdf:li rdf:resource="https://identifiers.org/seed.compound/cpd11427"/>
                </rdf:Bag>
              </bqbiol:is>
            </rdf:Description>
          </rdf:RDF>
        </annotation>
      </species>
      <species metaid="meta_M_MAB_0638c_i" sboTerm="SBO:0000247" id="M_MAB_0638c_i" name="Putative CDP-diacylglycerol--serine O-phosphatidyltransferase" compartment="i" hasOnlySubstanceUnits="false" boundaryCondition="false" constant="false">
        <annotation>
          <rdf:RDF xmlns:rdf="http://www.w3.org/1999/02/22-rdf-syntax-ns#" xmlns:dcterms="http://purl.org/dc/terms/" xmlns:vCard="http://www.w3.org/2001/vcard-rdf/3.0#" xmlns:vCard4="http://www.w3.org/2006/vcard/ns#" xmlns:bqbiol="http://biomodels.net/biology-qualifiers/" xmlns:bqmodel="http://biomodels.net/model-qualifiers/">
            <rdf:Description rdf:about="#meta_M_MAB_0638c_i">
              <bqbiol:is>
                <rdf:Bag>
                  <rdf:li rdf:resource="https://identifiers.org/biomodels.sbo/SBO:0000252"/>
                </rdf:Bag>
              </bqbiol:is>
            </rdf:Description>
          </rdf:RDF>
        </annotation>
      </species>
      <species metaid="meta_M_bigg_trp_L_i" sboTerm="SBO:0000247" id="M_bigg_trp_L_i" name="L-tryptophan zwitterion" compartment="i" hasOnlySubstanceUnits="false" boundaryCondition="false" constant="false" fbc:charge="0" fbc:chemicalFormula="C11H12N2O2">
        <notes>
          <html xmlns="http://www.w3.org/1999/xhtml">
            <p>BIGG: trp-L</p>
            <p>BIOPATH: L-Tryptophan</p>
            <p>BRENDA: BG2198</p>
            <p>CHARGE: 0</p>
            <p>CHEBI: 16828, 45988, 13178, 6310, 46225, 21407, 46086, 184633, 46125, 29954, 32702, 32704, 57912</p>
            <p>FORMULA: C11H12N2O2</p>
            <p>HMDB: HMDB00929</p>
            <p>INCHI: InChI=1S/C11H12N2O2/c12-9(11(14)15)5-7-6-13-10-4-2-1-3-8(7)10/h1-4,6,9,13H,5,12H2,(H,14,15)/t9-/m0/s1</p>
            <p>KEGG: C00078, D00020</p>
            <p>METACYC: TRP</p>
            <p>MXNREF: MNXM94</p>
            <p>REACTOME: 29500, 379709</p>
            <p>SEED: cpd00065</p>
            <p>SMILES: [NH3+][C@@H](CC1=CNC2=CC=CC=C12)C([O-])=O</p>
            <p>UPA: UPC00078, UPC00806</p>
          </html>
        </notes>
        <annotation>
          <rdf:RDF xmlns:rdf="http://www.w3.org/1999/02/22-rdf-syntax-ns#" xmlns:dcterms="http://purl.org/dc/terms/" xmlns:vCard="http://www.w3.org/2001/vcard-rdf/3.0#" xmlns:vCard4="http://www.w3.org/2006/vcard/ns#" xmlns:bqbiol="http://biomodels.net/biology-qualifiers/" xmlns:bqmodel="http://biomodels.net/model-qualifiers/">
            <rdf:Description rdf:about="#meta_M_bigg_trp_L_i">
              <bqbiol:is>
                <rdf:Bag>
                  <rdf:li rdf:resource="https://identifiers.org/bigg.metabolite/trp-L"/>
                  <rdf:li rdf:resource="https://identifiers.org/chebi/CHEBI:16828"/>
                  <rdf:li rdf:resource="https://identifiers.org/chebi/CHEBI:45988"/>
                  <rdf:li rdf:resource="https://identifiers.org/chebi/CHEBI:13178"/>
                  <rdf:li rdf:resource="https://identifiers.org/chebi/CHEBI:6310"/>
                  <rdf:li rdf:resource="https://identifiers.org/chebi/CHEBI:46225"/>
                  <rdf:li rdf:resource="https://identifiers.org/chebi/CHEBI:21407"/>
                  <rdf:li rdf:resource="https://identifiers.org/chebi/CHEBI:46086"/>
                  <rdf:li rdf:resource="https://identifiers.org/chebi/CHEBI:184633"/>
                  <rdf:li rdf:resource="https://identifiers.org/chebi/CHEBI:46125"/>
                  <rdf:li rdf:resource="https://identifiers.org/chebi/CHEBI:29954"/>
                  <rdf:li rdf:resource="https://identifiers.org/chebi/CHEBI:32702"/>
                  <rdf:li rdf:resource="https://identifiers.org/chebi/CHEBI:32704"/>
                  <rdf:li rdf:resource="https://identifiers.org/chebi/CHEBI:57912"/>
                  <rdf:li rdf:resource="https://identifiers.org/hmdb/HMDB00929"/>
                  <rdf:li rdf:resource="https://identifiers.org/inchi/InChI=1S/C11H12N2O2/c12-9(11(14)15)5-7-6-13-10-4-2-1-3-8(7)10/h1-4,6,9,13H,5,12H2,(H,14,15)/t9-/m0/s1"/>
                  <rdf:li rdf:resource="https://identifiers.org/kegg.compound/C00078"/>
                  <rdf:li rdf:resource="https://identifiers.org/kegg.compound/D00020"/>
                  <rdf:li rdf:resource="https://identifiers.org/biocyc/TRP"/>
                  <rdf:li rdf:resource="https://identifiers.org/metanetx.chemical/MNXM94"/>
                  <rdf:li rdf:resource="https://identifiers.org/reactome.compound/29500"/>
                  <rdf:li rdf:resource="https://identifiers.org/reactome.compound/379709"/>
                  <rdf:li rdf:resource="https://identifiers.org/seed.compound/cpd00065"/>
                </rdf:Bag>
              </bqbiol:is>
            </rdf:Description>
          </rdf:RDF>
        </annotation>
      </species>
      <species metaid="meta_M_bigg_3ig3p_i" sboTerm="SBO:0000247" id="M_bigg_3ig3p_i" name="(1S,2R)-1-C-(indol-3-yl)glycerol 3-phosphate(2-)" compartment="i" hasOnlySubstanceUnits="false" boundaryCondition="false" constant="false" fbc:charge="-2" fbc:chemicalFormula="C11H12NO6P">
        <notes>
          <html xmlns="http://www.w3.org/1999/xhtml">
            <p>BIGG: 3ig3p</p>
            <p>BIOPATH: (3-Indolyl)-glycerol-phosphate</p>
            <p>BRENDA: BG2453</p>
            <p>CHARGE: -2</p>
            <p>CHEBI: 51793, 58866</p>
            <p>FORMULA: C11H12NO6P</p>
            <p>INCHI: InChI=1S/C11H14NO6P/c13-10(6-18-19(15,16)17)11(14)8-5-12-9-4-2-1-3-7(8)9/h1-5,10-14H,6H2,(H2,15,16,17)/p-2/t10-,11+/m1/s1</p>
            <p>KEGG: C03506</p>
            <p>METACYC: INDOLE-3-GLYCEROL-P</p>
            <p>MXNREF: MNXM866</p>
            <p>SEED: cpd02210</p>
            <p>SMILES: O[C@H](COP([O-])([O-])=O)[C@@H](O)C1=CNC2=CC=CC=C12</p>
            <p>UPA: UPC03506</p>
          </html>
        </notes>
        <annotation>
          <rdf:RDF xmlns:rdf="http://www.w3.org/1999/02/22-rdf-syntax-ns#" xmlns:dcterms="http://purl.org/dc/terms/" xmlns:vCard="http://www.w3.org/2001/vcard-rdf/3.0#" xmlns:vCard4="http://www.w3.org/2006/vcard/ns#" xmlns:bqbiol="http://biomodels.net/biology-qualifiers/" xmlns:bqmodel="http://biomodels.net/model-qualifiers/">
            <rdf:Description rdf:about="#meta_M_bigg_3ig3p_i">
              <bqbiol:is>
                <rdf:Bag>
                  <rdf:li rdf:resource="https://identifiers.org/bigg.metabolite/3ig3p"/>
                  <rdf:li rdf:resource="https://identifiers.org/chebi/CHEBI:51793"/>
                  <rdf:li rdf:resource="https://identifiers.org/chebi/CHEBI:58866"/>
                  <rdf:li rdf:resource="https://identifiers.org/inchi/InChI=1S/C11H14NO6P/c13-10(6-18-19(15,16)17)11(14)8-5-12-9-4-2-1-3-7(8)9/h1-5,10-14H,6H2,(H2,15,16,17)/p-2/t10-,11+/m1/s1"/>
                  <rdf:li rdf:resource="https://identifiers.org/kegg.compound/C03506"/>
                  <rdf:li rdf:resource="https://identifiers.org/biocyc/INDOLE-3-GLYCEROL-P"/>
                  <rdf:li rdf:resource="https://identifiers.org/metanetx.chemical/MNXM866"/>
                  <rdf:li rdf:resource="https://identifiers.org/seed.compound/cpd02210"/>
                </rdf:Bag>
              </bqbiol:is>
            </rdf:Description>
          </rdf:RDF>
        </annotation>
      </species>
      <species metaid="meta_M_MAB_2643c_i" sboTerm="SBO:0000247" id="M_MAB_2643c_i" name="Tryptophan synthase alpha chain" compartment="i" hasOnlySubstanceUnits="false" boundaryCondition="false" constant="false">
        <annotation>
          <rdf:RDF xmlns:rdf="http://www.w3.org/1999/02/22-rdf-syntax-ns#" xmlns:dcterms="http://purl.org/dc/terms/" xmlns:vCard="http://www.w3.org/2001/vcard-rdf/3.0#" xmlns:vCard4="http://www.w3.org/2006/vcard/ns#" xmlns:bqbiol="http://biomodels.net/biology-qualifiers/" xmlns:bqmodel="http://biomodels.net/model-qualifiers/">
            <rdf:Description rdf:about="#meta_M_MAB_2643c_i">
              <bqbiol:is>
                <rdf:Bag>
                  <rdf:li rdf:resource="https://identifiers.org/biomodels.sbo/SBO:0000252"/>
                </rdf:Bag>
              </bqbiol:is>
            </rdf:Description>
          </rdf:RDF>
        </annotation>
      </species>
      <species metaid="meta_M_MAB_2644c_i" sboTerm="SBO:0000247" id="M_MAB_2644c_i" name="Tryptophan synthase beta chain" compartment="i" hasOnlySubstanceUnits="false" boundaryCondition="false" constant="false">
        <annotation>
          <rdf:RDF xmlns:rdf="http://www.w3.org/1999/02/22-rdf-syntax-ns#" xmlns:dcterms="http://purl.org/dc/terms/" xmlns:vCard="http://www.w3.org/2001/vcard-rdf/3.0#" xmlns:vCard4="http://www.w3.org/2006/vcard/ns#" xmlns:bqbiol="http://biomodels.net/biology-qualifiers/" xmlns:bqmodel="http://biomodels.net/model-qualifiers/">
            <rdf:Description rdf:about="#meta_M_MAB_2644c_i">
              <bqbiol:is>
                <rdf:Bag>
                  <rdf:li rdf:resource="https://identifiers.org/biomodels.sbo/SBO:0000252"/>
                </rdf:Bag>
              </bqbiol:is>
            </rdf:Description>
          </rdf:RDF>
        </annotation>
      </species>
      <species metaid="meta_M_bigg_h2s_i" sboTerm="SBO:0000247" id="M_bigg_h2s_i" name="hydrogen sulfide" compartment="i" hasOnlySubstanceUnits="false" boundaryCondition="false" constant="false" fbc:charge="-1" fbc:chemicalFormula="HS">
        <notes>
          <html xmlns="http://www.w3.org/1999/xhtml">
            <p>BIGG: h2s</p>
            <p>BIOPATH: Hydrogen_sulfide</p>
            <p>BRENDA: BG76383, BG79324, BG91991, BG92016</p>
            <p>CHARGE: -1</p>
            <p>CHEBI: 15138, 16136, 13356, 5787, 14414, 45489, 43058, 24639, 16385, 26960, 9340, 13694, 26822, 29919, 30488, 51114</p>
            <p>FORMULA: HS</p>
            <p>HMDB: HMDB03276</p>
            <p>INCHI: InChI=1S/H2S/h1H2/p-1</p>
            <p>KEGG: C00283, C00297, C20391</p>
            <p>METACYC: CPD-7046, CPD-846, HS</p>
            <p>MXNREF: MNXM89582</p>
            <p>REACTOME: 1614532, 1663154, 1655881, 936697</p>
            <p>SEED: cpd00239</p>
            <p>SMILES: [SH-]</p>
            <p>UPA: UPC00283</p>
          </html>
        </notes>
        <annotation>
          <rdf:RDF xmlns:rdf="http://www.w3.org/1999/02/22-rdf-syntax-ns#" xmlns:dcterms="http://purl.org/dc/terms/" xmlns:vCard="http://www.w3.org/2001/vcard-rdf/3.0#" xmlns:vCard4="http://www.w3.org/2006/vcard/ns#" xmlns:bqbiol="http://biomodels.net/biology-qualifiers/" xmlns:bqmodel="http://biomodels.net/model-qualifiers/">
            <rdf:Description rdf:about="#meta_M_bigg_h2s_i">
              <bqbiol:is>
                <rdf:Bag>
                  <rdf:li rdf:resource="https://identifiers.org/bigg.metabolite/h2s"/>
                  <rdf:li rdf:resource="https://identifiers.org/chebi/CHEBI:15138"/>
                  <rdf:li rdf:resource="https://identifiers.org/chebi/CHEBI:16136"/>
                  <rdf:li rdf:resource="https://identifiers.org/chebi/CHEBI:13356"/>
                  <rdf:li rdf:resource="https://identifiers.org/chebi/CHEBI:5787"/>
                  <rdf:li rdf:resource="https://identifiers.org/chebi/CHEBI:14414"/>
                  <rdf:li rdf:resource="https://identifiers.org/chebi/CHEBI:45489"/>
                  <rdf:li rdf:resource="https://identifiers.org/chebi/CHEBI:43058"/>
                  <rdf:li rdf:resource="https://identifiers.org/chebi/CHEBI:24639"/>
                  <rdf:li rdf:resource="https://identifiers.org/chebi/CHEBI:16385"/>
                  <rdf:li rdf:resource="https://identifiers.org/chebi/CHEBI:26960"/>
                  <rdf:li rdf:resource="https://identifiers.org/chebi/CHEBI:9340"/>
                  <rdf:li rdf:resource="https://identifiers.org/chebi/CHEBI:13694"/>
                  <rdf:li rdf:resource="https://identifiers.org/chebi/CHEBI:26822"/>
                  <rdf:li rdf:resource="https://identifiers.org/chebi/CHEBI:29919"/>
                  <rdf:li rdf:resource="https://identifiers.org/chebi/CHEBI:30488"/>
                  <rdf:li rdf:resource="https://identifiers.org/chebi/CHEBI:51114"/>
                  <rdf:li rdf:resource="https://identifiers.org/hmdb/HMDB03276"/>
                  <rdf:li rdf:resource="https://identifiers.org/inchi/InChI=1S/H2S/h1H2/p-1"/>
                  <rdf:li rdf:resource="https://identifiers.org/kegg.compound/C00283"/>
                  <rdf:li rdf:resource="https://identifiers.org/kegg.compound/C00297"/>
                  <rdf:li rdf:resource="https://identifiers.org/kegg.compound/C20391"/>
                  <rdf:li rdf:resource="https://identifiers.org/biocyc/CPD-7046"/>
                  <rdf:li rdf:resource="https://identifiers.org/biocyc/CPD-846"/>
                  <rdf:li rdf:resource="https://identifiers.org/biocyc/HS"/>
                  <rdf:li rdf:resource="https://identifiers.org/metanetx.chemical/MNXM89582"/>
                  <rdf:li rdf:resource="https://identifiers.org/reactome.compound/1614532"/>
                  <rdf:li rdf:resource="https://identifiers.org/reactome.compound/1663154"/>
                  <rdf:li rdf:resource="https://identifiers.org/reactome.compound/1655881"/>
                  <rdf:li rdf:resource="https://identifiers.org/reactome.compound/936697"/>
                  <rdf:li rdf:resource="https://identifiers.org/seed.compound/cpd00239"/>
                </rdf:Bag>
              </bqbiol:is>
            </rdf:Description>
          </rdf:RDF>
        </annotation>
      </species>
      <species metaid="meta_M_bigg_suchms_i" sboTerm="SBO:0000247" id="M_bigg_suchms_i" name="O-succinyl-L-homoserinate(1-)" compartment="i" hasOnlySubstanceUnits="false" boundaryCondition="false" constant="false" fbc:charge="-1" fbc:chemicalFormula="C8H12NO6">
        <notes>
          <html xmlns="http://www.w3.org/1999/xhtml">
            <p>BIGG: suchms</p>
            <p>BIOPATH: O-Succinyl-L-homoserine</p>
            <p>BRENDA: BG25856</p>
            <p>CHARGE: -1</p>
            <p>CHEBI: 16160, 12699, 7704, 21975, 12723, 57661</p>
            <p>FORMULA: C8H12NO6</p>
            <p>INCHI: InChI=1S/C8H13NO6/c9-5(8(13)14)3-4-15-7(12)2-1-6(10)11/h5H,1-4,9H2,(H,10,11)(H,13,14)/p-1/t5-/m0/s1</p>
            <p>KEGG: C01118</p>
            <p>METACYC: O-SUCCINYL-L-HOMOSERINE</p>
            <p>MXNREF: MNXM820</p>
            <p>SEED: cpd00822</p>
            <p>SMILES: [NH3+][C@@H](CCOC(=O)CCC([O-])=O)C([O-])=O</p>
            <p>UPA: UPC01118</p>
          </html>
        </notes>
        <annotation>
          <rdf:RDF xmlns:rdf="http://www.w3.org/1999/02/22-rdf-syntax-ns#" xmlns:dcterms="http://purl.org/dc/terms/" xmlns:vCard="http://www.w3.org/2001/vcard-rdf/3.0#" xmlns:vCard4="http://www.w3.org/2006/vcard/ns#" xmlns:bqbiol="http://biomodels.net/biology-qualifiers/" xmlns:bqmodel="http://biomodels.net/model-qualifiers/">
            <rdf:Description rdf:about="#meta_M_bigg_suchms_i">
              <bqbiol:is>
                <rdf:Bag>
                  <rdf:li rdf:resource="https://identifiers.org/bigg.metabolite/suchms"/>
                  <rdf:li rdf:resource="https://identifiers.org/chebi/CHEBI:16160"/>
                  <rdf:li rdf:resource="https://identifiers.org/chebi/CHEBI:12699"/>
                  <rdf:li rdf:resource="https://identifiers.org/chebi/CHEBI:7704"/>
                  <rdf:li rdf:resource="https://identifiers.org/chebi/CHEBI:21975"/>
                  <rdf:li rdf:resource="https://identifiers.org/chebi/CHEBI:12723"/>
                  <rdf:li rdf:resource="https://identifiers.org/chebi/CHEBI:57661"/>
                  <rdf:li rdf:resource="https://identifiers.org/inchi/InChI=1S/C8H13NO6/c9-5(8(13)14)3-4-15-7(12)2-1-6(10)11/h5H,1-4,9H2,(H,10,11)(H,13,14)/p-1/t5-/m0/s1"/>
                  <rdf:li rdf:resource="https://identifiers.org/kegg.compound/C01118"/>
                  <rdf:li rdf:resource="https://identifiers.org/biocyc/O-SUCCINYL-L-HOMOSERINE"/>
                  <rdf:li rdf:resource="https://identifiers.org/metanetx.chemical/MNXM820"/>
                  <rdf:li rdf:resource="https://identifiers.org/seed.compound/cpd00822"/>
                </rdf:Bag>
              </bqbiol:is>
            </rdf:Description>
          </rdf:RDF>
        </annotation>
      </species>
      <species metaid="meta_M_MAB_4242c_i" sboTerm="SBO:0000247" id="M_MAB_4242c_i" name="Probable O-succinylhomoserine sulfhydrylase MetZ" compartment="i" hasOnlySubstanceUnits="false" boundaryCondition="false" constant="false">
        <annotation>
          <rdf:RDF xmlns:rdf="http://www.w3.org/1999/02/22-rdf-syntax-ns#" xmlns:dcterms="http://purl.org/dc/terms/" xmlns:vCard="http://www.w3.org/2001/vcard-rdf/3.0#" xmlns:vCard4="http://www.w3.org/2006/vcard/ns#" xmlns:bqbiol="http://biomodels.net/biology-qualifiers/" xmlns:bqmodel="http://biomodels.net/model-qualifiers/">
            <rdf:Description rdf:about="#meta_M_MAB_4242c_i">
              <bqbiol:is>
                <rdf:Bag>
                  <rdf:li rdf:resource="https://identifiers.org/biomodels.sbo/SBO:0000252"/>
                </rdf:Bag>
              </bqbiol:is>
            </rdf:Description>
          </rdf:RDF>
        </annotation>
      </species>
      <species metaid="meta_M_bigg_5mdr1p_i" sboTerm="SBO:0000247" id="M_bigg_5mdr1p_i" name="S-methyl-5-thio-alpha-D-ribose 1-phosphate(2-)" compartment="i" hasOnlySubstanceUnits="false" boundaryCondition="false" constant="false" fbc:charge="-2" fbc:chemicalFormula="C6H11O7PS">
        <notes>
          <html xmlns="http://www.w3.org/1999/xhtml">
            <p>BIGG: 5mdr1p</p>
            <p>BRENDA: BG22572</p>
            <p>CHARGE: -2</p>
            <p>CHEBI: 27859, 12769, 12767, 30310, 20614, 20616, 2102, 12770, 30309, 58533</p>
            <p>FORMULA: C6H11O7PS</p>
            <p>HMDB: HMDB00963</p>
            <p>INCHI: InChI=1S/C6H13O7PS/c1-15-2-3-4(7)5(8)6(12-3)13-14(9,10)11/h3-8H,2H2,1H3,(H2,9,10,11)/p-2/t3-,4-,5-,6-/m1/s1</p>
            <p>KEGG: C04188</p>
            <p>METACYC: CPD-444</p>
            <p>MXNREF: MNXM407</p>
            <p>REACTOME: 1237165</p>
            <p>SEED: cpd02574</p>
            <p>SMILES: CSC[C@H]1O[C@H](OP([O-])([O-])=O)[C@H](O)[C@@H]1O</p>
            <p>UPA: UPC04188</p>
          </html>
        </notes>
        <annotation>
          <rdf:RDF xmlns:rdf="http://www.w3.org/1999/02/22-rdf-syntax-ns#" xmlns:dcterms="http://purl.org/dc/terms/" xmlns:vCard="http://www.w3.org/2001/vcard-rdf/3.0#" xmlns:vCard4="http://www.w3.org/2006/vcard/ns#" xmlns:bqbiol="http://biomodels.net/biology-qualifiers/" xmlns:bqmodel="http://biomodels.net/model-qualifiers/">
            <rdf:Description rdf:about="#meta_M_bigg_5mdr1p_i">
              <bqbiol:is>
                <rdf:Bag>
                  <rdf:li rdf:resource="https://identifiers.org/bigg.metabolite/5mdr1p"/>
                  <rdf:li rdf:resource="https://identifiers.org/chebi/CHEBI:27859"/>
                  <rdf:li rdf:resource="https://identifiers.org/chebi/CHEBI:12769"/>
                  <rdf:li rdf:resource="https://identifiers.org/chebi/CHEBI:12767"/>
                  <rdf:li rdf:resource="https://identifiers.org/chebi/CHEBI:30310"/>
                  <rdf:li rdf:resource="https://identifiers.org/chebi/CHEBI:20614"/>
                  <rdf:li rdf:resource="https://identifiers.org/chebi/CHEBI:20616"/>
                  <rdf:li rdf:resource="https://identifiers.org/chebi/CHEBI:2102"/>
                  <rdf:li rdf:resource="https://identifiers.org/chebi/CHEBI:12770"/>
                  <rdf:li rdf:resource="https://identifiers.org/chebi/CHEBI:30309"/>
                  <rdf:li rdf:resource="https://identifiers.org/chebi/CHEBI:58533"/>
                  <rdf:li rdf:resource="https://identifiers.org/hmdb/HMDB00963"/>
                  <rdf:li rdf:resource="https://identifiers.org/inchi/InChI=1S/C6H13O7PS/c1-15-2-3-4(7)5(8)6(12-3)13-14(9,10)11/h3-8H,2H2,1H3,(H2,9,10,11)/p-2/t3-,4-,5-,6-/m1/s1"/>
                  <rdf:li rdf:resource="https://identifiers.org/kegg.compound/C04188"/>
                  <rdf:li rdf:resource="https://identifiers.org/biocyc/CPD-444"/>
                  <rdf:li rdf:resource="https://identifiers.org/metanetx.chemical/MNXM407"/>
                  <rdf:li rdf:resource="https://identifiers.org/reactome.compound/1237165"/>
                  <rdf:li rdf:resource="https://identifiers.org/seed.compound/cpd02574"/>
                </rdf:Bag>
              </bqbiol:is>
            </rdf:Description>
          </rdf:RDF>
        </annotation>
      </species>
      <species metaid="meta_M_bigg_5mta_i" sboTerm="SBO:0000247" id="M_bigg_5mta_i" name="5&apos;-S-methyl-5&apos;-thioadenosine" compartment="i" hasOnlySubstanceUnits="false" boundaryCondition="false" constant="false" fbc:charge="0" fbc:chemicalFormula="C11H15N5O3S">
        <notes>
          <html xmlns="http://www.w3.org/1999/xhtml">
            <p>BIGG: 5mta</p>
            <p>BIOPATH: 5-prime-Methylthioadenosine</p>
            <p>BRENDA: BG2531</p>
            <p>CHARGE: 0</p>
            <p>CHEBI: 17509, 1986, 20494, 12064, 12055, 44181, 20491, 1966, 14605, 12771</p>
            <p>FORMULA: C11H15N5O3S</p>
            <p>HMDB: HMDB01173</p>
            <p>INCHI: InChI=1S/C11H15N5O3S/c1-20-2-5-7(17)8(18)11(19-5)16-4-15-6-9(12)13-3-14-10(6)16/h3-5,7-8,11,17-18H,2H2,1H3,(H2,12,13,14)/t5-,7-,8-,11-/m1/s1</p>
            <p>KEGG: C00170</p>
            <p>METACYC: 5-METHYLTHIOADENOSINE</p>
            <p>MXNREF: MNXM150</p>
            <p>REACTOME: 353106</p>
            <p>SEED: cpd00147</p>
            <p>SMILES: CSC[C@H]1O[C@H]([C@H](O)[C@@H]1O)N1C=NC2=C(N)N=CN=C12</p>
            <p>UPA: UPC00170</p>
          </html>
        </notes>
        <annotation>
          <rdf:RDF xmlns:rdf="http://www.w3.org/1999/02/22-rdf-syntax-ns#" xmlns:dcterms="http://purl.org/dc/terms/" xmlns:vCard="http://www.w3.org/2001/vcard-rdf/3.0#" xmlns:vCard4="http://www.w3.org/2006/vcard/ns#" xmlns:bqbiol="http://biomodels.net/biology-qualifiers/" xmlns:bqmodel="http://biomodels.net/model-qualifiers/">
            <rdf:Description rdf:about="#meta_M_bigg_5mta_i">
              <bqbiol:is>
                <rdf:Bag>
                  <rdf:li rdf:resource="https://identifiers.org/bigg.metabolite/5mta"/>
                  <rdf:li rdf:resource="https://identifiers.org/chebi/CHEBI:17509"/>
                  <rdf:li rdf:resource="https://identifiers.org/chebi/CHEBI:1986"/>
                  <rdf:li rdf:resource="https://identifiers.org/chebi/CHEBI:20494"/>
                  <rdf:li rdf:resource="https://identifiers.org/chebi/CHEBI:12064"/>
                  <rdf:li rdf:resource="https://identifiers.org/chebi/CHEBI:12055"/>
                  <rdf:li rdf:resource="https://identifiers.org/chebi/CHEBI:44181"/>
                  <rdf:li rdf:resource="https://identifiers.org/chebi/CHEBI:20491"/>
                  <rdf:li rdf:resource="https://identifiers.org/chebi/CHEBI:1966"/>
                  <rdf:li rdf:resource="https://identifiers.org/chebi/CHEBI:14605"/>
                  <rdf:li rdf:resource="https://identifiers.org/chebi/CHEBI:12771"/>
                  <rdf:li rdf:resource="https://identifiers.org/hmdb/HMDB01173"/>
                  <rdf:li rdf:resource="https://identifiers.org/inchi/InChI=1S/C11H15N5O3S/c1-20-2-5-7(17)8(18)11(19-5)16-4-15-6-9(12)13-3-14-10(6)16/h3-5,7-8,11,17-18H,2H2,1H3,(H2,12,13,14)/t5-,7-,8-,11-/m1/s1"/>
                  <rdf:li rdf:resource="https://identifiers.org/kegg.compound/C00170"/>
                  <rdf:li rdf:resource="https://identifiers.org/biocyc/5-METHYLTHIOADENOSINE"/>
                  <rdf:li rdf:resource="https://identifiers.org/metanetx.chemical/MNXM150"/>
                  <rdf:li rdf:resource="https://identifiers.org/reactome.compound/353106"/>
                  <rdf:li rdf:resource="https://identifiers.org/seed.compound/cpd00147"/>
                </rdf:Bag>
              </bqbiol:is>
            </rdf:Description>
          </rdf:RDF>
        </annotation>
      </species>
      <species metaid="meta_M_MAB_3956c_i" sboTerm="SBO:0000247" id="M_MAB_3956c_i" name="S-methyl-5&apos;-thioadenosine phosphorylase" compartment="i" hasOnlySubstanceUnits="false" boundaryCondition="false" constant="false">
        <annotation>
          <rdf:RDF xmlns:rdf="http://www.w3.org/1999/02/22-rdf-syntax-ns#" xmlns:dcterms="http://purl.org/dc/terms/" xmlns:vCard="http://www.w3.org/2001/vcard-rdf/3.0#" xmlns:vCard4="http://www.w3.org/2006/vcard/ns#" xmlns:bqbiol="http://biomodels.net/biology-qualifiers/" xmlns:bqmodel="http://biomodels.net/model-qualifiers/">
            <rdf:Description rdf:about="#meta_M_MAB_3956c_i">
              <bqbiol:is>
                <rdf:Bag>
                  <rdf:li rdf:resource="https://identifiers.org/biomodels.sbo/SBO:0000252"/>
                </rdf:Bag>
              </bqbiol:is>
            </rdf:Description>
          </rdf:RDF>
        </annotation>
      </species>
      <species metaid="meta_M_bigg_met_L_i" sboTerm="SBO:0000247" id="M_bigg_met_L_i" name="L-methionine zwitterion" compartment="i" hasOnlySubstanceUnits="false" boundaryCondition="false" constant="false" fbc:charge="0" fbc:chemicalFormula="C5H11NO2S">
        <notes>
          <html xmlns="http://www.w3.org/1999/xhtml">
            <p>BIGG: met-L</p>
            <p>BIOPATH: L-Methionine</p>
            <p>BRENDA: BG20519</p>
            <p>CHARGE: 0</p>
            <p>CHEBI: 16044, 14937, 43924, 29983, 8535, 16643, 21360, 6271, 13141, 43990, 32631, 32632, 57844</p>
            <p>FORMULA: C5H11NO2S</p>
            <p>HMDB: HMDB00696</p>
            <p>INCHI: InChI=1S/C5H11NO2S/c1-9-3-2-4(6)5(7)8/h4H,2-3,6H2,1H3,(H,7,8)/t4-/m0/s1</p>
            <p>KEGG: C00073, D00019, D04984</p>
            <p>METACYC: MET, Protein-L-methionine</p>
            <p>MXNREF: MNXM61</p>
            <p>REACTOME: 174390, 379705</p>
            <p>SEED: cpd00060</p>
            <p>SMILES: CSCC[C@H]([NH3+])C([O-])=O</p>
            <p>UPA: UPC00073</p>
          </html>
        </notes>
        <annotation>
          <rdf:RDF xmlns:rdf="http://www.w3.org/1999/02/22-rdf-syntax-ns#" xmlns:dcterms="http://purl.org/dc/terms/" xmlns:vCard="http://www.w3.org/2001/vcard-rdf/3.0#" xmlns:vCard4="http://www.w3.org/2006/vcard/ns#" xmlns:bqbiol="http://biomodels.net/biology-qualifiers/" xmlns:bqmodel="http://biomodels.net/model-qualifiers/">
            <rdf:Description rdf:about="#meta_M_bigg_met_L_i">
              <bqbiol:is>
                <rdf:Bag>
                  <rdf:li rdf:resource="https://identifiers.org/bigg.metabolite/met-L"/>
                  <rdf:li rdf:resource="https://identifiers.org/chebi/CHEBI:16044"/>
                  <rdf:li rdf:resource="https://identifiers.org/chebi/CHEBI:14937"/>
                  <rdf:li rdf:resource="https://identifiers.org/chebi/CHEBI:43924"/>
                  <rdf:li rdf:resource="https://identifiers.org/chebi/CHEBI:29983"/>
                  <rdf:li rdf:resource="https://identifiers.org/chebi/CHEBI:8535"/>
                  <rdf:li rdf:resource="https://identifiers.org/chebi/CHEBI:16643"/>
                  <rdf:li rdf:resource="https://identifiers.org/chebi/CHEBI:21360"/>
                  <rdf:li rdf:resource="https://identifiers.org/chebi/CHEBI:6271"/>
                  <rdf:li rdf:resource="https://identifiers.org/chebi/CHEBI:13141"/>
                  <rdf:li rdf:resource="https://identifiers.org/chebi/CHEBI:43990"/>
                  <rdf:li rdf:resource="https://identifiers.org/chebi/CHEBI:32631"/>
                  <rdf:li rdf:resource="https://identifiers.org/chebi/CHEBI:32632"/>
                  <rdf:li rdf:resource="https://identifiers.org/chebi/CHEBI:57844"/>
                  <rdf:li rdf:resource="https://identifiers.org/hmdb/HMDB00696"/>
                  <rdf:li rdf:resource="https://identifiers.org/inchi/InChI=1S/C5H11NO2S/c1-9-3-2-4(6)5(7)8/h4H,2-3,6H2,1H3,(H,7,8)/t4-/m0/s1"/>
                  <rdf:li rdf:resource="https://identifiers.org/kegg.compound/C00073"/>
                  <rdf:li rdf:resource="https://identifiers.org/kegg.compound/D00019"/>
                  <rdf:li rdf:resource="https://identifiers.org/kegg.compound/D04984"/>
                  <rdf:li rdf:resource="https://identifiers.org/biocyc/MET"/>
                  <rdf:li rdf:resource="https://identifiers.org/biocyc/Protein-L-methionine"/>
                  <rdf:li rdf:resource="https://identifiers.org/metanetx.chemical/MNXM61"/>
                  <rdf:li rdf:resource="https://identifiers.org/reactome.compound/174390"/>
                  <rdf:li rdf:resource="https://identifiers.org/reactome.compound/379705"/>
                  <rdf:li rdf:resource="https://identifiers.org/seed.compound/cpd00060"/>
                </rdf:Bag>
              </bqbiol:is>
            </rdf:Description>
          </rdf:RDF>
        </annotation>
      </species>
      <species metaid="meta_M_bigg_5mthf_i" sboTerm="SBO:0000247" id="M_bigg_5mthf_i" name="5-methyltetrahydrofolate(2-)" compartment="i" hasOnlySubstanceUnits="false" boundaryCondition="false" constant="false" fbc:charge="-2" fbc:chemicalFormula="C20H23N7O6">
        <notes>
          <html xmlns="http://www.w3.org/1999/xhtml">
            <p>BIGG: 5mthf</p>
            <p>BIOPATH: 5-Methyltetrahydrofolate</p>
            <p>BRENDA: BG10222, BG10224</p>
            <p>CHARGE: -2</p>
            <p>CHEBI: 15641, 12146, 2097, 18608, 20612</p>
            <p>FORMULA: C20H23N7O6</p>
            <p>HMDB: HMDB01396</p>
            <p>INCHI: InChI=1S/C20H25N7O6/c1-27-12(9-23-16-15(27)18(31)26-20(21)25-16)8-22-11-4-2-10(3-5-11)17(30)24-13(19(32)33)6-7-14(28)29/h2-5,12-13,22H,6-9H2,1H3,(H,24,30)(H,28,29)(H,32,33)(H4,21,23,25,26,31)/p-2/t12-,13-/m0/s1</p>
            <p>KEGG: C00440, D09353</p>
            <p>METACYC: 5-METHYL-THF, CPD0-2045</p>
            <p>MXNREF: MNXM318</p>
            <p>REACTOME: 200665, 200709</p>
            <p>SEED: cpd00345</p>
            <p>SMILES: CN1[C@@H](CNC2=CC=C(C=C2)C(=O)N[C@@H](CCC([O-])=O)C([O-])=O)CNC2=C1C(=O)NC(N)=N2</p>
            <p>UPA: UPC00440</p>
          </html>
        </notes>
        <annotation>
          <rdf:RDF xmlns:rdf="http://www.w3.org/1999/02/22-rdf-syntax-ns#" xmlns:dcterms="http://purl.org/dc/terms/" xmlns:vCard="http://www.w3.org/2001/vcard-rdf/3.0#" xmlns:vCard4="http://www.w3.org/2006/vcard/ns#" xmlns:bqbiol="http://biomodels.net/biology-qualifiers/" xmlns:bqmodel="http://biomodels.net/model-qualifiers/">
            <rdf:Description rdf:about="#meta_M_bigg_5mthf_i">
              <bqbiol:is>
                <rdf:Bag>
                  <rdf:li rdf:resource="https://identifiers.org/bigg.metabolite/5mthf"/>
                  <rdf:li rdf:resource="https://identifiers.org/chebi/CHEBI:15641"/>
                  <rdf:li rdf:resource="https://identifiers.org/chebi/CHEBI:12146"/>
                  <rdf:li rdf:resource="https://identifiers.org/chebi/CHEBI:2097"/>
                  <rdf:li rdf:resource="https://identifiers.org/chebi/CHEBI:18608"/>
                  <rdf:li rdf:resource="https://identifiers.org/chebi/CHEBI:20612"/>
                  <rdf:li rdf:resource="https://identifiers.org/hmdb/HMDB01396"/>
                  <rdf:li rdf:resource="https://identifiers.org/inchi/InChI=1S/C20H25N7O6/c1-27-12(9-23-16-15(27)18(31)26-20(21)25-16)8-22-11-4-2-10(3-5-11)17(30)24-13(19(32)33)6-7-14(28)29/h2-5,12-13,22H,6-9H2,1H3,(H,24,30)(H,28,29)(H,32,33)(H4,21,23,25,26,31)/p-2/t12-,13-/m0/s1"/>
                  <rdf:li rdf:resource="https://identifiers.org/kegg.compound/C00440"/>
                  <rdf:li rdf:resource="https://identifiers.org/kegg.compound/D09353"/>
                  <rdf:li rdf:resource="https://identifiers.org/biocyc/5-METHYL-THF"/>
                  <rdf:li rdf:resource="https://identifiers.org/biocyc/CPD0-2045"/>
                  <rdf:li rdf:resource="https://identifiers.org/metanetx.chemical/MNXM318"/>
                  <rdf:li rdf:resource="https://identifiers.org/reactome.compound/200665"/>
                  <rdf:li rdf:resource="https://identifiers.org/reactome.compound/200709"/>
                  <rdf:li rdf:resource="https://identifiers.org/seed.compound/cpd00345"/>
                </rdf:Bag>
              </bqbiol:is>
            </rdf:Description>
          </rdf:RDF>
        </annotation>
      </species>
      <species metaid="meta_M_MAB_2129_i" sboTerm="SBO:0000247" id="M_MAB_2129_i" name="5-methyltetrahydrofolate--homocysteine methyltransferase MetH" compartment="i" hasOnlySubstanceUnits="false" boundaryCondition="false" constant="false">
        <annotation>
          <rdf:RDF xmlns:rdf="http://www.w3.org/1999/02/22-rdf-syntax-ns#" xmlns:dcterms="http://purl.org/dc/terms/" xmlns:vCard="http://www.w3.org/2001/vcard-rdf/3.0#" xmlns:vCard4="http://www.w3.org/2006/vcard/ns#" xmlns:bqbiol="http://biomodels.net/biology-qualifiers/" xmlns:bqmodel="http://biomodels.net/model-qualifiers/">
            <rdf:Description rdf:about="#meta_M_MAB_2129_i">
              <bqbiol:is>
                <rdf:Bag>
                  <rdf:li rdf:resource="https://identifiers.org/biomodels.sbo/SBO:0000252"/>
                </rdf:Bag>
              </bqbiol:is>
            </rdf:Description>
          </rdf:RDF>
        </annotation>
      </species>
      <species metaid="meta_M_MNXM2623_i" sboTerm="SBO:0000247" id="M_MNXM2623_i" name="5-methyltetrahydropteroyltri-L-glutamate(4-)" compartment="i" hasOnlySubstanceUnits="false" boundaryCondition="false" constant="false" fbc:charge="-4" fbc:chemicalFormula="C30H35N9O12">
        <notes>
          <html xmlns="http://www.w3.org/1999/xhtml">
            <p>BRENDA: BG15698</p>
            <p>CHARGE: -4</p>
            <p>CHEBI: 17614, 2099, 20613, 12147, 58207, 63907</p>
            <p>FORMULA: C30H35N9O12</p>
            <p>HMDB: HMDB12177</p>
            <p>INCHI: InChI=1S/C30H39N9O12/c1-39-16(13-33-24-23(39)26(45)38-30(31)37-24)12-32-15-4-2-14(3-5-15)25(44)36-19(29(50)51)7-10-21(41)34-17(27(46)47)6-9-20(40)35-18(28(48)49)8-11-22(42)43/h2-5,16-19,32H,6-13H2,1H3,(H,34,41)(H,35,40)(H,36,44)(H,42,43)(H,46,47)(H,48,49)(H,50,51)(H4,31,33,37,38,45)/p-4/t16-,17-,18-,19-/m0/s1</p>
            <p>KEGG: C04489</p>
            <p>METACYC: CPD-1302</p>
            <p>MXNREF: MNXM2623</p>
            <p>REACTOME: 174404</p>
            <p>SEED: cpd02738</p>
            <p>SMILES: CN1[C@@H](CNC2=CC=C(C=C2)C(=O)N[C@@H](CCC(=O)N[C@@H](CCC(=O)N[C@@H](CCC([O-])=O)C([O-])=O)C([O-])=O)C([O-])=O)CNC2=C1C(=O)NC(N)=N2</p>
            <p>UPA: UPC04489</p>
          </html>
        </notes>
        <annotation>
          <rdf:RDF xmlns:rdf="http://www.w3.org/1999/02/22-rdf-syntax-ns#" xmlns:dcterms="http://purl.org/dc/terms/" xmlns:vCard="http://www.w3.org/2001/vcard-rdf/3.0#" xmlns:vCard4="http://www.w3.org/2006/vcard/ns#" xmlns:bqbiol="http://biomodels.net/biology-qualifiers/" xmlns:bqmodel="http://biomodels.net/model-qualifiers/">
            <rdf:Description rdf:about="#meta_M_MNXM2623_i">
              <bqbiol:is>
                <rdf:Bag>
                  <rdf:li rdf:resource="https://identifiers.org/chebi/CHEBI:17614"/>
                  <rdf:li rdf:resource="https://identifiers.org/chebi/CHEBI:2099"/>
                  <rdf:li rdf:resource="https://identifiers.org/chebi/CHEBI:20613"/>
                  <rdf:li rdf:resource="https://identifiers.org/chebi/CHEBI:12147"/>
                  <rdf:li rdf:resource="https://identifiers.org/chebi/CHEBI:58207"/>
                  <rdf:li rdf:resource="https://identifiers.org/chebi/CHEBI:63907"/>
                  <rdf:li rdf:resource="https://identifiers.org/hmdb/HMDB12177"/>
                  <rdf:li rdf:resource="https://identifiers.org/inchi/InChI=1S/C30H39N9O12/c1-39-16(13-33-24-23(39)26(45)38-30(31)37-24)12-32-15-4-2-14(3-5-15)25(44)36-19(29(50)51)7-10-21(41)34-17(27(46)47)6-9-20(40)35-18(28(48)49)8-11-22(42)43/h2-5,16-19,32H,6-13H2,1H3,(H,34,41)(H,35,40)(H,36,44)(H,42,43)(H,46,47)(H,48,49)(H,50,51)(H4,31,33,37,38,45)/p-4/t16-,17-,18-,19-/m0/s1"/>
                  <rdf:li rdf:resource="https://identifiers.org/kegg.compound/C04489"/>
                  <rdf:li rdf:resource="https://identifiers.org/biocyc/CPD-1302"/>
                  <rdf:li rdf:resource="https://identifiers.org/metanetx.chemical/MNXM2623"/>
                  <rdf:li rdf:resource="https://identifiers.org/reactome.compound/174404"/>
                  <rdf:li rdf:resource="https://identifiers.org/seed.compound/cpd02738"/>
                </rdf:Bag>
              </bqbiol:is>
            </rdf:Description>
          </rdf:RDF>
        </annotation>
      </species>
      <species metaid="meta_M_MNXM2563_i" sboTerm="SBO:0000247" id="M_MNXM2563_i" name="tetrahydropteroyltri-L-glutamate(4-)" compartment="i" hasOnlySubstanceUnits="false" boundaryCondition="false" constant="false" fbc:charge="-4" fbc:chemicalFormula="C29H33N9O12">
        <notes>
          <html xmlns="http://www.w3.org/1999/xhtml">
            <p>BRENDA: BG15105, BG88660</p>
            <p>CHARGE: -4</p>
            <p>CHEBI: 17420, 9489, 15224, 26919, 58140</p>
            <p>FORMULA: C29H33N9O12</p>
            <p>HMDB: HMDB06826, HMDB12290</p>
            <p>INCHI: InChI=1S/C29H37N9O12/c30-29-37-23-22(25(44)38-29)33-15(12-32-23)11-31-14-3-1-13(2-4-14)24(43)36-18(28(49)50)6-9-20(40)34-16(26(45)46)5-8-19(39)35-17(27(47)48)7-10-21(41)42/h1-4,15-18,31,33H,5-12H2,(H,34,40)(H,35,39)(H,36,43)(H,41,42)(H,45,46)(H,47,48)(H,49,50)(H4,30,32,37,38,44)/p-4/t15-,16-,17-,18-/m0/s1</p>
            <p>KEGG: C04144</p>
            <p>METACYC: CPD-1301, CPD-9021</p>
            <p>MXNREF: MNXM2563</p>
            <p>SEED: cpd02555</p>
            <p>SMILES: NC1=NC2=C(N[C@@H](CNC3=CC=C(C=C3)C(=O)N[C@@H](CCC(=O)N[C@@H](CCC(=O)N[C@@H](CCC([O-])=O)C([O-])=O)C([O-])=O)C([O-])=O)CN2)C(=O)N1</p>
            <p>UPA: UPC04144</p>
          </html>
        </notes>
        <annotation>
          <rdf:RDF xmlns:rdf="http://www.w3.org/1999/02/22-rdf-syntax-ns#" xmlns:dcterms="http://purl.org/dc/terms/" xmlns:vCard="http://www.w3.org/2001/vcard-rdf/3.0#" xmlns:vCard4="http://www.w3.org/2006/vcard/ns#" xmlns:bqbiol="http://biomodels.net/biology-qualifiers/" xmlns:bqmodel="http://biomodels.net/model-qualifiers/">
            <rdf:Description rdf:about="#meta_M_MNXM2563_i">
              <bqbiol:is>
                <rdf:Bag>
                  <rdf:li rdf:resource="https://identifiers.org/chebi/CHEBI:17420"/>
                  <rdf:li rdf:resource="https://identifiers.org/chebi/CHEBI:9489"/>
                  <rdf:li rdf:resource="https://identifiers.org/chebi/CHEBI:15224"/>
                  <rdf:li rdf:resource="https://identifiers.org/chebi/CHEBI:26919"/>
                  <rdf:li rdf:resource="https://identifiers.org/chebi/CHEBI:58140"/>
                  <rdf:li rdf:resource="https://identifiers.org/hmdb/HMDB06826"/>
                  <rdf:li rdf:resource="https://identifiers.org/hmdb/HMDB12290"/>
                  <rdf:li rdf:resource="https://identifiers.org/inchi/InChI=1S/C29H37N9O12/c30-29-37-23-22(25(44)38-29)33-15(12-32-23)11-31-14-3-1-13(2-4-14)24(43)36-18(28(49)50)6-9-20(40)34-16(26(45)46)5-8-19(39)35-17(27(47)48)7-10-21(41)42/h1-4,15-18,31,33H,5-12H2,(H,34,40)(H,35,39)(H,36,43)(H,41,42)(H,45,46)(H,47,48)(H,49,50)(H4,30,32,37,38,44)/p-4/t15-,16-,17-,18-/m0/s1"/>
                  <rdf:li rdf:resource="https://identifiers.org/kegg.compound/C04144"/>
                  <rdf:li rdf:resource="https://identifiers.org/biocyc/CPD-1301"/>
                  <rdf:li rdf:resource="https://identifiers.org/biocyc/CPD-9021"/>
                  <rdf:li rdf:resource="https://identifiers.org/metanetx.chemical/MNXM2563"/>
                  <rdf:li rdf:resource="https://identifiers.org/seed.compound/cpd02555"/>
                </rdf:Bag>
              </bqbiol:is>
            </rdf:Description>
          </rdf:RDF>
        </annotation>
      </species>
      <species metaid="meta_M_MAB_4623c_i" sboTerm="SBO:0000247" id="M_MAB_4623c_i" name="5-methyltetrahydropteroyltriglutamate--homocysteine methyltransferase" compartment="i" hasOnlySubstanceUnits="false" boundaryCondition="false" constant="false">
        <annotation>
          <rdf:RDF xmlns:rdf="http://www.w3.org/1999/02/22-rdf-syntax-ns#" xmlns:dcterms="http://purl.org/dc/terms/" xmlns:vCard="http://www.w3.org/2001/vcard-rdf/3.0#" xmlns:vCard4="http://www.w3.org/2006/vcard/ns#" xmlns:bqbiol="http://biomodels.net/biology-qualifiers/" xmlns:bqmodel="http://biomodels.net/model-qualifiers/">
            <rdf:Description rdf:about="#meta_M_MAB_4623c_i">
              <bqbiol:is>
                <rdf:Bag>
                  <rdf:li rdf:resource="https://identifiers.org/biomodels.sbo/SBO:0000252"/>
                </rdf:Bag>
              </bqbiol:is>
            </rdf:Description>
          </rdf:RDF>
        </annotation>
      </species>
      <species metaid="meta_M_MAB_2820c_i" sboTerm="SBO:0000247" id="M_MAB_2820c_i" name="S-adenosylmethionine synthase" compartment="i" hasOnlySubstanceUnits="false" boundaryCondition="false" constant="false">
        <annotation>
          <rdf:RDF xmlns:rdf="http://www.w3.org/1999/02/22-rdf-syntax-ns#" xmlns:dcterms="http://purl.org/dc/terms/" xmlns:vCard="http://www.w3.org/2001/vcard-rdf/3.0#" xmlns:vCard4="http://www.w3.org/2006/vcard/ns#" xmlns:bqbiol="http://biomodels.net/biology-qualifiers/" xmlns:bqmodel="http://biomodels.net/model-qualifiers/">
            <rdf:Description rdf:about="#meta_M_MAB_2820c_i">
              <bqbiol:is>
                <rdf:Bag>
                  <rdf:li rdf:resource="https://identifiers.org/biomodels.sbo/SBO:0000252"/>
                </rdf:Bag>
              </bqbiol:is>
            </rdf:Description>
          </rdf:RDF>
        </annotation>
      </species>
      <species metaid="meta_M_MAB_3595c_i" sboTerm="SBO:0000247" id="M_MAB_3595c_i" name="Adenosylhomocysteinase" compartment="i" hasOnlySubstanceUnits="false" boundaryCondition="false" constant="false">
        <annotation>
          <rdf:RDF xmlns:rdf="http://www.w3.org/1999/02/22-rdf-syntax-ns#" xmlns:dcterms="http://purl.org/dc/terms/" xmlns:vCard="http://www.w3.org/2001/vcard-rdf/3.0#" xmlns:vCard4="http://www.w3.org/2006/vcard/ns#" xmlns:bqbiol="http://biomodels.net/biology-qualifiers/" xmlns:bqmodel="http://biomodels.net/model-qualifiers/">
            <rdf:Description rdf:about="#meta_M_MAB_3595c_i">
              <bqbiol:is>
                <rdf:Bag>
                  <rdf:li rdf:resource="https://identifiers.org/biomodels.sbo/SBO:0000252"/>
                </rdf:Bag>
              </bqbiol:is>
            </rdf:Description>
          </rdf:RDF>
        </annotation>
      </species>
      <species metaid="meta_M_MAB_1197_i" sboTerm="SBO:0000247" id="M_MAB_1197_i" name="Probable cystathionine gamma-synthase" compartment="i" hasOnlySubstanceUnits="false" boundaryCondition="false" constant="false">
        <annotation>
          <rdf:RDF xmlns:rdf="http://www.w3.org/1999/02/22-rdf-syntax-ns#" xmlns:dcterms="http://purl.org/dc/terms/" xmlns:vCard="http://www.w3.org/2001/vcard-rdf/3.0#" xmlns:vCard4="http://www.w3.org/2006/vcard/ns#" xmlns:bqbiol="http://biomodels.net/biology-qualifiers/" xmlns:bqmodel="http://biomodels.net/model-qualifiers/">
            <rdf:Description rdf:about="#meta_M_MAB_1197_i">
              <bqbiol:is>
                <rdf:Bag>
                  <rdf:li rdf:resource="https://identifiers.org/biomodels.sbo/SBO:0000252"/>
                </rdf:Bag>
              </bqbiol:is>
            </rdf:Description>
          </rdf:RDF>
        </annotation>
      </species>
      <species metaid="meta_M_bigg_acser_i" sboTerm="SBO:0000247" id="M_bigg_acser_i" name="O-acetyl-L-serine zwitterion" compartment="i" hasOnlySubstanceUnits="false" boundaryCondition="false" constant="false" fbc:charge="0" fbc:chemicalFormula="C5H9NO4">
        <notes>
          <html xmlns="http://www.w3.org/1999/xhtml">
            <p>BIGG: acser</p>
            <p>BIOPATH: O-Acetyl-L-serine</p>
            <p>BRENDA: BG21345</p>
            <p>CHARGE: 0</p>
            <p>CHEBI: 17981, 44568, 7668, 21938, 12724, 12685, 12710, 58340</p>
            <p>FORMULA: C5H9NO4</p>
            <p>HMDB: HMDB03011</p>
            <p>INCHI: InChI=1S/C5H9NO4/c1-3(7)10-2-4(6)5(8)9/h4H,2,6H2,1H3,(H,8,9)/t4-/m0/s1</p>
            <p>KEGG: C00979</p>
            <p>METACYC: ACETYLSERINE</p>
            <p>MXNREF: MNXM418</p>
            <p>REACTOME: 936709</p>
            <p>SEED: cpd00722</p>
            <p>SMILES: CC(=O)OC[C@H]([NH3+])C([O-])=O</p>
            <p>UPA: UPC00979</p>
          </html>
        </notes>
        <annotation>
          <rdf:RDF xmlns:rdf="http://www.w3.org/1999/02/22-rdf-syntax-ns#" xmlns:dcterms="http://purl.org/dc/terms/" xmlns:vCard="http://www.w3.org/2001/vcard-rdf/3.0#" xmlns:vCard4="http://www.w3.org/2006/vcard/ns#" xmlns:bqbiol="http://biomodels.net/biology-qualifiers/" xmlns:bqmodel="http://biomodels.net/model-qualifiers/">
            <rdf:Description rdf:about="#meta_M_bigg_acser_i">
              <bqbiol:is>
                <rdf:Bag>
                  <rdf:li rdf:resource="https://identifiers.org/bigg.metabolite/acser"/>
                  <rdf:li rdf:resource="https://identifiers.org/chebi/CHEBI:17981"/>
                  <rdf:li rdf:resource="https://identifiers.org/chebi/CHEBI:44568"/>
                  <rdf:li rdf:resource="https://identifiers.org/chebi/CHEBI:7668"/>
                  <rdf:li rdf:resource="https://identifiers.org/chebi/CHEBI:21938"/>
                  <rdf:li rdf:resource="https://identifiers.org/chebi/CHEBI:12724"/>
                  <rdf:li rdf:resource="https://identifiers.org/chebi/CHEBI:12685"/>
                  <rdf:li rdf:resource="https://identifiers.org/chebi/CHEBI:12710"/>
                  <rdf:li rdf:resource="https://identifiers.org/chebi/CHEBI:58340"/>
                  <rdf:li rdf:resource="https://identifiers.org/hmdb/HMDB03011"/>
                  <rdf:li rdf:resource="https://identifiers.org/inchi/InChI=1S/C5H9NO4/c1-3(7)10-2-4(6)5(8)9/h4H,2,6H2,1H3,(H,8,9)/t4-/m0/s1"/>
                  <rdf:li rdf:resource="https://identifiers.org/kegg.compound/C00979"/>
                  <rdf:li rdf:resource="https://identifiers.org/biocyc/ACETYLSERINE"/>
                  <rdf:li rdf:resource="https://identifiers.org/metanetx.chemical/MNXM418"/>
                  <rdf:li rdf:resource="https://identifiers.org/reactome.compound/936709"/>
                  <rdf:li rdf:resource="https://identifiers.org/seed.compound/cpd00722"/>
                </rdf:Bag>
              </bqbiol:is>
            </rdf:Description>
          </rdf:RDF>
        </annotation>
      </species>
      <species metaid="meta_M_MAB_0406c_i" sboTerm="SBO:0000247" id="M_MAB_0406c_i" name="Cysteine synthase/cystathionine beta-synthase family" compartment="i" hasOnlySubstanceUnits="false" boundaryCondition="false" constant="false">
        <annotation>
          <rdf:RDF xmlns:rdf="http://www.w3.org/1999/02/22-rdf-syntax-ns#" xmlns:dcterms="http://purl.org/dc/terms/" xmlns:vCard="http://www.w3.org/2001/vcard-rdf/3.0#" xmlns:vCard4="http://www.w3.org/2006/vcard/ns#" xmlns:bqbiol="http://biomodels.net/biology-qualifiers/" xmlns:bqmodel="http://biomodels.net/model-qualifiers/">
            <rdf:Description rdf:about="#meta_M_MAB_0406c_i">
              <bqbiol:is>
                <rdf:Bag>
                  <rdf:li rdf:resource="https://identifiers.org/biomodels.sbo/SBO:0000252"/>
                </rdf:Bag>
              </bqbiol:is>
            </rdf:Description>
          </rdf:RDF>
        </annotation>
      </species>
      <species metaid="meta_M_MAB_1273_i" sboTerm="SBO:0000247" id="M_MAB_1273_i" name="Possible cysteine synthase A CysK2" compartment="i" hasOnlySubstanceUnits="false" boundaryCondition="false" constant="false">
        <annotation>
          <rdf:RDF xmlns:rdf="http://www.w3.org/1999/02/22-rdf-syntax-ns#" xmlns:dcterms="http://purl.org/dc/terms/" xmlns:vCard="http://www.w3.org/2001/vcard-rdf/3.0#" xmlns:vCard4="http://www.w3.org/2006/vcard/ns#" xmlns:bqbiol="http://biomodels.net/biology-qualifiers/" xmlns:bqmodel="http://biomodels.net/model-qualifiers/">
            <rdf:Description rdf:about="#meta_M_MAB_1273_i">
              <bqbiol:is>
                <rdf:Bag>
                  <rdf:li rdf:resource="https://identifiers.org/biomodels.sbo/SBO:0000252"/>
                </rdf:Bag>
              </bqbiol:is>
            </rdf:Description>
          </rdf:RDF>
        </annotation>
      </species>
      <species metaid="meta_M_MAB_1480_i" sboTerm="SBO:0000247" id="M_MAB_1480_i" name="Cysteine synthase" compartment="i" hasOnlySubstanceUnits="false" boundaryCondition="false" constant="false">
        <annotation>
          <rdf:RDF xmlns:rdf="http://www.w3.org/1999/02/22-rdf-syntax-ns#" xmlns:dcterms="http://purl.org/dc/terms/" xmlns:vCard="http://www.w3.org/2001/vcard-rdf/3.0#" xmlns:vCard4="http://www.w3.org/2006/vcard/ns#" xmlns:bqbiol="http://biomodels.net/biology-qualifiers/" xmlns:bqmodel="http://biomodels.net/model-qualifiers/">
            <rdf:Description rdf:about="#meta_M_MAB_1480_i">
              <bqbiol:is>
                <rdf:Bag>
                  <rdf:li rdf:resource="https://identifiers.org/biomodels.sbo/SBO:0000252"/>
                </rdf:Bag>
              </bqbiol:is>
            </rdf:Description>
          </rdf:RDF>
        </annotation>
      </species>
      <species metaid="meta_M_bigg_tsul_i" sboTerm="SBO:0000247" id="M_bigg_tsul_i" name="trioxidosulfanidosulfate(1-)" compartment="i" hasOnlySubstanceUnits="false" boundaryCondition="false" constant="false" fbc:charge="-1" fbc:chemicalFormula="HO3S2">
        <notes>
          <html xmlns="http://www.w3.org/1999/xhtml">
            <p>BIGG: tsul</p>
            <p>BIOPATH: Thiosulfate</p>
            <p>CHARGE: -1</p>
            <p>CHEBI: 16094, 45922, 9569, 15242, 26977, 32150, 33539, 33542, 5587</p>
            <p>FORMULA: HO3S2</p>
            <p>INCHI: InChI=1S/H2O3S2/c1-5(2,3)4/h(H2,1,2,3,4)/p-1</p>
            <p>KEGG: C00320, C05529, D01091</p>
            <p>METACYC: S2O3</p>
            <p>MXNREF: MNXM323</p>
            <p>REACTOME: 1614595</p>
            <p>SEED: cpd00268</p>
            <p>SMILES: [O-]S(S)(=O)=O</p>
          </html>
        </notes>
        <annotation>
          <rdf:RDF xmlns:rdf="http://www.w3.org/1999/02/22-rdf-syntax-ns#" xmlns:dcterms="http://purl.org/dc/terms/" xmlns:vCard="http://www.w3.org/2001/vcard-rdf/3.0#" xmlns:vCard4="http://www.w3.org/2006/vcard/ns#" xmlns:bqbiol="http://biomodels.net/biology-qualifiers/" xmlns:bqmodel="http://biomodels.net/model-qualifiers/">
            <rdf:Description rdf:about="#meta_M_bigg_tsul_i">
              <bqbiol:is>
                <rdf:Bag>
                  <rdf:li rdf:resource="https://identifiers.org/bigg.metabolite/tsul"/>
                  <rdf:li rdf:resource="https://identifiers.org/chebi/CHEBI:16094"/>
                  <rdf:li rdf:resource="https://identifiers.org/chebi/CHEBI:45922"/>
                  <rdf:li rdf:resource="https://identifiers.org/chebi/CHEBI:9569"/>
                  <rdf:li rdf:resource="https://identifiers.org/chebi/CHEBI:15242"/>
                  <rdf:li rdf:resource="https://identifiers.org/chebi/CHEBI:26977"/>
                  <rdf:li rdf:resource="https://identifiers.org/chebi/CHEBI:32150"/>
                  <rdf:li rdf:resource="https://identifiers.org/chebi/CHEBI:33539"/>
                  <rdf:li rdf:resource="https://identifiers.org/chebi/CHEBI:33542"/>
                  <rdf:li rdf:resource="https://identifiers.org/chebi/CHEBI:5587"/>
                  <rdf:li rdf:resource="https://identifiers.org/inchi/InChI=1S/H2O3S2/c1-5(2,3)4/h(H2,1,2,3,4)/p-1"/>
                  <rdf:li rdf:resource="https://identifiers.org/kegg.compound/C00320"/>
                  <rdf:li rdf:resource="https://identifiers.org/kegg.compound/C05529"/>
                  <rdf:li rdf:resource="https://identifiers.org/kegg.compound/D01091"/>
                  <rdf:li rdf:resource="https://identifiers.org/biocyc/S2O3"/>
                  <rdf:li rdf:resource="https://identifiers.org/metanetx.chemical/MNXM323"/>
                  <rdf:li rdf:resource="https://identifiers.org/reactome.compound/1614595"/>
                  <rdf:li rdf:resource="https://identifiers.org/seed.compound/cpd00268"/>
                </rdf:Bag>
              </bqbiol:is>
            </rdf:Description>
          </rdf:RDF>
        </annotation>
      </species>
      <species metaid="meta_M_bigg_so3_i" sboTerm="SBO:0000247" id="M_bigg_so3_i" name="HSO(3)(-)" compartment="i" hasOnlySubstanceUnits="false" boundaryCondition="false" constant="false" fbc:charge="-1" fbc:chemicalFormula="HO3S">
        <notes>
          <html xmlns="http://www.w3.org/1999/xhtml">
            <p>BIGG: so3</p>
            <p>BIOPATH: Hydrogen_sulfite, Sulfite</p>
            <p>BRENDA: BG28704, BG91992, BG93037</p>
            <p>CHARGE: -1</p>
            <p>CHEBI: 17137, 5598, 13367, 17359, 45548, 15139, 48854, 9344, 26837</p>
            <p>FORMULA: HO3S</p>
            <p>INCHI: InChI=1S/H2O3S/c1-4(2)3/h(H2,1,2,3)/p-1</p>
            <p>KEGG: C00094, C11481, C20393, D02059, D09002</p>
            <p>METACYC: H2SO3, HSO3, SO3</p>
            <p>MXNREF: MNXM81</p>
            <p>REACTOME: 1614538</p>
            <p>SEED: cpd00081</p>
            <p>SMILES: OS([O-])=O</p>
            <p>UPA: UPC00094</p>
          </html>
        </notes>
        <annotation>
          <rdf:RDF xmlns:rdf="http://www.w3.org/1999/02/22-rdf-syntax-ns#" xmlns:dcterms="http://purl.org/dc/terms/" xmlns:vCard="http://www.w3.org/2001/vcard-rdf/3.0#" xmlns:vCard4="http://www.w3.org/2006/vcard/ns#" xmlns:bqbiol="http://biomodels.net/biology-qualifiers/" xmlns:bqmodel="http://biomodels.net/model-qualifiers/">
            <rdf:Description rdf:about="#meta_M_bigg_so3_i">
              <bqbiol:is>
                <rdf:Bag>
                  <rdf:li rdf:resource="https://identifiers.org/bigg.metabolite/so3"/>
                  <rdf:li rdf:resource="https://identifiers.org/chebi/CHEBI:17137"/>
                  <rdf:li rdf:resource="https://identifiers.org/chebi/CHEBI:5598"/>
                  <rdf:li rdf:resource="https://identifiers.org/chebi/CHEBI:13367"/>
                  <rdf:li rdf:resource="https://identifiers.org/chebi/CHEBI:17359"/>
                  <rdf:li rdf:resource="https://identifiers.org/chebi/CHEBI:45548"/>
                  <rdf:li rdf:resource="https://identifiers.org/chebi/CHEBI:15139"/>
                  <rdf:li rdf:resource="https://identifiers.org/chebi/CHEBI:48854"/>
                  <rdf:li rdf:resource="https://identifiers.org/chebi/CHEBI:9344"/>
                  <rdf:li rdf:resource="https://identifiers.org/chebi/CHEBI:26837"/>
                  <rdf:li rdf:resource="https://identifiers.org/inchi/InChI=1S/H2O3S/c1-4(2)3/h(H2,1,2,3)/p-1"/>
                  <rdf:li rdf:resource="https://identifiers.org/kegg.compound/C00094"/>
                  <rdf:li rdf:resource="https://identifiers.org/kegg.compound/C11481"/>
                  <rdf:li rdf:resource="https://identifiers.org/kegg.compound/C20393"/>
                  <rdf:li rdf:resource="https://identifiers.org/kegg.compound/D02059"/>
                  <rdf:li rdf:resource="https://identifiers.org/kegg.compound/D09002"/>
                  <rdf:li rdf:resource="https://identifiers.org/biocyc/H2SO3"/>
                  <rdf:li rdf:resource="https://identifiers.org/biocyc/HSO3"/>
                  <rdf:li rdf:resource="https://identifiers.org/biocyc/SO3"/>
                  <rdf:li rdf:resource="https://identifiers.org/metanetx.chemical/MNXM81"/>
                  <rdf:li rdf:resource="https://identifiers.org/reactome.compound/1614538"/>
                  <rdf:li rdf:resource="https://identifiers.org/seed.compound/cpd00081"/>
                </rdf:Bag>
              </bqbiol:is>
            </rdf:Description>
          </rdf:RDF>
        </annotation>
      </species>
      <species metaid="meta_M_MAB_3687_i" sboTerm="SBO:0000247" id="M_MAB_3687_i" name="Probable o-acetylhomoserine sulfhydrylase MetC" compartment="i" hasOnlySubstanceUnits="false" boundaryCondition="false" constant="false">
        <annotation>
          <rdf:RDF xmlns:rdf="http://www.w3.org/1999/02/22-rdf-syntax-ns#" xmlns:dcterms="http://purl.org/dc/terms/" xmlns:vCard="http://www.w3.org/2001/vcard-rdf/3.0#" xmlns:vCard4="http://www.w3.org/2006/vcard/ns#" xmlns:bqbiol="http://biomodels.net/biology-qualifiers/" xmlns:bqmodel="http://biomodels.net/model-qualifiers/">
            <rdf:Description rdf:about="#meta_M_MAB_3687_i">
              <bqbiol:is>
                <rdf:Bag>
                  <rdf:li rdf:resource="https://identifiers.org/biomodels.sbo/SBO:0000252"/>
                </rdf:Bag>
              </bqbiol:is>
            </rdf:Description>
          </rdf:RDF>
        </annotation>
      </species>
      <species metaid="meta_M_bigg_scys_L_i" sboTerm="SBO:0000247" id="M_bigg_scys_L_i" name="S-sulfo-L-cysteine" compartment="i" hasOnlySubstanceUnits="false" boundaryCondition="false" constant="false" fbc:charge="-1" fbc:chemicalFormula="C3H6NO5S2">
        <notes>
          <html xmlns="http://www.w3.org/1999/xhtml">
            <p>BIGG: scys-L</p>
            <p>CHARGE: -1</p>
            <p>CHEBI: 27891, 8974, 22075, 62225</p>
            <p>FORMULA: C3H6NO5S2</p>
            <p>HMDB: HMDB00731</p>
            <p>INCHI: InChI=1S/C3H7NO5S2/c4-2(3(5)6)1-10-11(7,8)9/h2H,1,4H2,(H,5,6)(H,7,8,9)/p-1/t2-/m0/s1</p>
            <p>KEGG: C05824</p>
            <p>METACYC: SULFO-CYSTEINE</p>
            <p>MXNREF: MNXM2428</p>
            <p>SEED: cpd03456</p>
            <p>SMILES: [NH3+][C@@H](CSS([O-])(=O)=O)C([O-])=O</p>
          </html>
        </notes>
        <annotation>
          <rdf:RDF xmlns:rdf="http://www.w3.org/1999/02/22-rdf-syntax-ns#" xmlns:dcterms="http://purl.org/dc/terms/" xmlns:vCard="http://www.w3.org/2001/vcard-rdf/3.0#" xmlns:vCard4="http://www.w3.org/2006/vcard/ns#" xmlns:bqbiol="http://biomodels.net/biology-qualifiers/" xmlns:bqmodel="http://biomodels.net/model-qualifiers/">
            <rdf:Description rdf:about="#meta_M_bigg_scys_L_i">
              <bqbiol:is>
                <rdf:Bag>
                  <rdf:li rdf:resource="https://identifiers.org/bigg.metabolite/scys-L"/>
                  <rdf:li rdf:resource="https://identifiers.org/chebi/CHEBI:27891"/>
                  <rdf:li rdf:resource="https://identifiers.org/chebi/CHEBI:8974"/>
                  <rdf:li rdf:resource="https://identifiers.org/chebi/CHEBI:22075"/>
                  <rdf:li rdf:resource="https://identifiers.org/chebi/CHEBI:62225"/>
                  <rdf:li rdf:resource="https://identifiers.org/hmdb/HMDB00731"/>
                  <rdf:li rdf:resource="https://identifiers.org/inchi/InChI=1S/C3H7NO5S2/c4-2(3(5)6)1-10-11(7,8)9/h2H,1,4H2,(H,5,6)(H,7,8,9)/p-1/t2-/m0/s1"/>
                  <rdf:li rdf:resource="https://identifiers.org/kegg.compound/C05824"/>
                  <rdf:li rdf:resource="https://identifiers.org/biocyc/SULFO-CYSTEINE"/>
                  <rdf:li rdf:resource="https://identifiers.org/metanetx.chemical/MNXM2428"/>
                  <rdf:li rdf:resource="https://identifiers.org/seed.compound/cpd03456"/>
                </rdf:Bag>
              </bqbiol:is>
            </rdf:Description>
          </rdf:RDF>
        </annotation>
      </species>
      <species metaid="meta_M_bigg_Lcystin_i" sboTerm="SBO:0000247" id="M_bigg_Lcystin_i" name="L-cystine zwitterion" compartment="i" hasOnlySubstanceUnits="false" boundaryCondition="false" constant="false" fbc:charge="0" fbc:chemicalFormula="C6H12N2O4S2">
        <notes>
          <html xmlns="http://www.w3.org/1999/xhtml">
            <p>BIGG: Lcystin</p>
            <p>BIOPATH: L-Cystine</p>
            <p>BRENDA: BG22166</p>
            <p>CHARGE: 0</p>
            <p>CHEBI: 16283, 13097, 6209, 21278, 35491, 63163</p>
            <p>FORMULA: C6H12N2O4S2</p>
            <p>HMDB: HMDB00192</p>
            <p>INCHI: InChI=1S/C6H12N2O4S2/c7-3(5(9)10)1-13-14-2-4(8)6(11)12/h3-4H,1-2,7-8H2,(H,9,10)(H,11,12)/t3-,4-/m0/s1</p>
            <p>KEGG: C00491, D03636</p>
            <p>MXNREF: MNXM927</p>
            <p>SEED: cpd00381</p>
            <p>SMILES: [NH3+][C@@H](CSSC[C@H]([NH3+])C([O-])=O)C([O-])=O</p>
          </html>
        </notes>
        <annotation>
          <rdf:RDF xmlns:rdf="http://www.w3.org/1999/02/22-rdf-syntax-ns#" xmlns:dcterms="http://purl.org/dc/terms/" xmlns:vCard="http://www.w3.org/2001/vcard-rdf/3.0#" xmlns:vCard4="http://www.w3.org/2006/vcard/ns#" xmlns:bqbiol="http://biomodels.net/biology-qualifiers/" xmlns:bqmodel="http://biomodels.net/model-qualifiers/">
            <rdf:Description rdf:about="#meta_M_bigg_Lcystin_i">
              <bqbiol:is>
                <rdf:Bag>
                  <rdf:li rdf:resource="https://identifiers.org/bigg.metabolite/Lcystin"/>
                  <rdf:li rdf:resource="https://identifiers.org/chebi/CHEBI:16283"/>
                  <rdf:li rdf:resource="https://identifiers.org/chebi/CHEBI:13097"/>
                  <rdf:li rdf:resource="https://identifiers.org/chebi/CHEBI:6209"/>
                  <rdf:li rdf:resource="https://identifiers.org/chebi/CHEBI:21278"/>
                  <rdf:li rdf:resource="https://identifiers.org/chebi/CHEBI:35491"/>
                  <rdf:li rdf:resource="https://identifiers.org/chebi/CHEBI:63163"/>
                  <rdf:li rdf:resource="https://identifiers.org/hmdb/HMDB00192"/>
                  <rdf:li rdf:resource="https://identifiers.org/inchi/InChI=1S/C6H12N2O4S2/c7-3(5(9)10)1-13-14-2-4(8)6(11)12/h3-4H,1-2,7-8H2,(H,9,10)(H,11,12)/t3-,4-/m0/s1"/>
                  <rdf:li rdf:resource="https://identifiers.org/kegg.compound/C00491"/>
                  <rdf:li rdf:resource="https://identifiers.org/kegg.compound/D03636"/>
                  <rdf:li rdf:resource="https://identifiers.org/metanetx.chemical/MNXM927"/>
                  <rdf:li rdf:resource="https://identifiers.org/seed.compound/cpd00381"/>
                </rdf:Bag>
              </bqbiol:is>
            </rdf:Description>
          </rdf:RDF>
        </annotation>
      </species>
      <species metaid="meta_M_bigg_thcys_i" sboTerm="SBO:0000247" id="M_bigg_thcys_i" name="3-disulfanyl-L-alanine zwitterion" compartment="i" hasOnlySubstanceUnits="false" boundaryCondition="false" constant="false" fbc:charge="0" fbc:chemicalFormula="C3H7NO2S2">
        <notes>
          <html xmlns="http://www.w3.org/1999/xhtml">
            <p>BIGG: thcys</p>
            <p>BIOPATH: Thiocysteine</p>
            <p>CHARGE: 0</p>
            <p>CHEBI: 28839, 41711, 41628, 21269, 41718, 41743, 9551, 58591</p>
            <p>FORMULA: C3H7NO2S2</p>
            <p>HMDB: HMDB03585, HMDB06337</p>
            <p>INCHI: InChI=1S/C3H7NO2S2/c4-2(1-8-7)3(5)6/h2,7H,1,4H2,(H,5,6)/t2-/m0/s1</p>
            <p>KEGG: C01962</p>
            <p>METACYC: THIOCYSTEINE</p>
            <p>MXNREF: MNXM3840</p>
            <p>SEED: cpd01347</p>
            <p>SMILES: [NH3+][C@@H](CSS)C([O-])=O</p>
          </html>
        </notes>
        <annotation>
          <rdf:RDF xmlns:rdf="http://www.w3.org/1999/02/22-rdf-syntax-ns#" xmlns:dcterms="http://purl.org/dc/terms/" xmlns:vCard="http://www.w3.org/2001/vcard-rdf/3.0#" xmlns:vCard4="http://www.w3.org/2006/vcard/ns#" xmlns:bqbiol="http://biomodels.net/biology-qualifiers/" xmlns:bqmodel="http://biomodels.net/model-qualifiers/">
            <rdf:Description rdf:about="#meta_M_bigg_thcys_i">
              <bqbiol:is>
                <rdf:Bag>
                  <rdf:li rdf:resource="https://identifiers.org/bigg.metabolite/thcys"/>
                  <rdf:li rdf:resource="https://identifiers.org/chebi/CHEBI:28839"/>
                  <rdf:li rdf:resource="https://identifiers.org/chebi/CHEBI:41711"/>
                  <rdf:li rdf:resource="https://identifiers.org/chebi/CHEBI:41628"/>
                  <rdf:li rdf:resource="https://identifiers.org/chebi/CHEBI:21269"/>
                  <rdf:li rdf:resource="https://identifiers.org/chebi/CHEBI:41718"/>
                  <rdf:li rdf:resource="https://identifiers.org/chebi/CHEBI:41743"/>
                  <rdf:li rdf:resource="https://identifiers.org/chebi/CHEBI:9551"/>
                  <rdf:li rdf:resource="https://identifiers.org/chebi/CHEBI:58591"/>
                  <rdf:li rdf:resource="https://identifiers.org/hmdb/HMDB03585"/>
                  <rdf:li rdf:resource="https://identifiers.org/hmdb/HMDB06337"/>
                  <rdf:li rdf:resource="https://identifiers.org/inchi/InChI=1S/C3H7NO2S2/c4-2(1-8-7)3(5)6/h2,7H,1,4H2,(H,5,6)/t2-/m0/s1"/>
                  <rdf:li rdf:resource="https://identifiers.org/kegg.compound/C01962"/>
                  <rdf:li rdf:resource="https://identifiers.org/biocyc/THIOCYSTEINE"/>
                  <rdf:li rdf:resource="https://identifiers.org/metanetx.chemical/MNXM3840"/>
                  <rdf:li rdf:resource="https://identifiers.org/seed.compound/cpd01347"/>
                </rdf:Bag>
              </bqbiol:is>
            </rdf:Description>
          </rdf:RDF>
        </annotation>
      </species>
      <species metaid="meta_M_bigg_mercppyr_i" sboTerm="SBO:0000247" id="M_bigg_mercppyr_i" name="3-mercaptopyruvate" compartment="i" hasOnlySubstanceUnits="false" boundaryCondition="false" constant="false" fbc:charge="-1" fbc:chemicalFormula="C3H3O3S">
        <notes>
          <html xmlns="http://www.w3.org/1999/xhtml">
            <p>BIGG: mercppyr</p>
            <p>BIOPATH: 3-Mercapto-pyruvate</p>
            <p>BRENDA: BG17701</p>
            <p>CHARGE: -1</p>
            <p>CHEBI: 16208, 20103, 6767, 20104, 11847, 14583, 57678</p>
            <p>FORMULA: C3H3O3S</p>
            <p>HMDB: HMDB01368</p>
            <p>INCHI: InChI=1S/C3H4O3S/c4-2(1-7)3(5)6/h7H,1H2,(H,5,6)/p-1</p>
            <p>KEGG: C00957</p>
            <p>METACYC: 3-MERCAPTO-PYRUVATE</p>
            <p>MXNREF: MNXM1214</p>
            <p>SEED: cpd00706</p>
            <p>SMILES: [O-]C(=O)C(=O)CS</p>
          </html>
        </notes>
        <annotation>
          <rdf:RDF xmlns:rdf="http://www.w3.org/1999/02/22-rdf-syntax-ns#" xmlns:dcterms="http://purl.org/dc/terms/" xmlns:vCard="http://www.w3.org/2001/vcard-rdf/3.0#" xmlns:vCard4="http://www.w3.org/2006/vcard/ns#" xmlns:bqbiol="http://biomodels.net/biology-qualifiers/" xmlns:bqmodel="http://biomodels.net/model-qualifiers/">
            <rdf:Description rdf:about="#meta_M_bigg_mercppyr_i">
              <bqbiol:is>
                <rdf:Bag>
                  <rdf:li rdf:resource="https://identifiers.org/bigg.metabolite/mercppyr"/>
                  <rdf:li rdf:resource="https://identifiers.org/chebi/CHEBI:16208"/>
                  <rdf:li rdf:resource="https://identifiers.org/chebi/CHEBI:20103"/>
                  <rdf:li rdf:resource="https://identifiers.org/chebi/CHEBI:6767"/>
                  <rdf:li rdf:resource="https://identifiers.org/chebi/CHEBI:20104"/>
                  <rdf:li rdf:resource="https://identifiers.org/chebi/CHEBI:11847"/>
                  <rdf:li rdf:resource="https://identifiers.org/chebi/CHEBI:14583"/>
                  <rdf:li rdf:resource="https://identifiers.org/chebi/CHEBI:57678"/>
                  <rdf:li rdf:resource="https://identifiers.org/hmdb/HMDB01368"/>
                  <rdf:li rdf:resource="https://identifiers.org/inchi/InChI=1S/C3H4O3S/c4-2(1-7)3(5)6/h7H,1H2,(H,5,6)/p-1"/>
                  <rdf:li rdf:resource="https://identifiers.org/kegg.compound/C00957"/>
                  <rdf:li rdf:resource="https://identifiers.org/biocyc/3-MERCAPTO-PYRUVATE"/>
                  <rdf:li rdf:resource="https://identifiers.org/metanetx.chemical/MNXM1214"/>
                  <rdf:li rdf:resource="https://identifiers.org/seed.compound/cpd00706"/>
                </rdf:Bag>
              </bqbiol:is>
            </rdf:Description>
          </rdf:RDF>
        </annotation>
      </species>
      <species metaid="meta_M_MAB_0071c_i" sboTerm="SBO:0000247" id="M_MAB_0071c_i" name="Sulfurtransferase" compartment="i" hasOnlySubstanceUnits="false" boundaryCondition="false" constant="false">
        <annotation>
          <rdf:RDF xmlns:rdf="http://www.w3.org/1999/02/22-rdf-syntax-ns#" xmlns:dcterms="http://purl.org/dc/terms/" xmlns:vCard="http://www.w3.org/2001/vcard-rdf/3.0#" xmlns:vCard4="http://www.w3.org/2006/vcard/ns#" xmlns:bqbiol="http://biomodels.net/biology-qualifiers/" xmlns:bqmodel="http://biomodels.net/model-qualifiers/">
            <rdf:Description rdf:about="#meta_M_MAB_0071c_i">
              <bqbiol:is>
                <rdf:Bag>
                  <rdf:li rdf:resource="https://identifiers.org/biomodels.sbo/SBO:0000252"/>
                </rdf:Bag>
              </bqbiol:is>
            </rdf:Description>
          </rdf:RDF>
        </annotation>
      </species>
      <species metaid="meta_M_MAB_0740c_i" sboTerm="SBO:0000247" id="M_MAB_0740c_i" name="Sulfurtransferase" compartment="i" hasOnlySubstanceUnits="false" boundaryCondition="false" constant="false">
        <annotation>
          <rdf:RDF xmlns:rdf="http://www.w3.org/1999/02/22-rdf-syntax-ns#" xmlns:dcterms="http://purl.org/dc/terms/" xmlns:vCard="http://www.w3.org/2001/vcard-rdf/3.0#" xmlns:vCard4="http://www.w3.org/2006/vcard/ns#" xmlns:bqbiol="http://biomodels.net/biology-qualifiers/" xmlns:bqmodel="http://biomodels.net/model-qualifiers/">
            <rdf:Description rdf:about="#meta_M_MAB_0740c_i">
              <bqbiol:is>
                <rdf:Bag>
                  <rdf:li rdf:resource="https://identifiers.org/biomodels.sbo/SBO:0000252"/>
                </rdf:Bag>
              </bqbiol:is>
            </rdf:Description>
          </rdf:RDF>
        </annotation>
      </species>
      <species metaid="meta_M_MAB_3641_i" sboTerm="SBO:0000247" id="M_MAB_3641_i" name="Sulfurtransferase" compartment="i" hasOnlySubstanceUnits="false" boundaryCondition="false" constant="false">
        <annotation>
          <rdf:RDF xmlns:rdf="http://www.w3.org/1999/02/22-rdf-syntax-ns#" xmlns:dcterms="http://purl.org/dc/terms/" xmlns:vCard="http://www.w3.org/2001/vcard-rdf/3.0#" xmlns:vCard4="http://www.w3.org/2006/vcard/ns#" xmlns:bqbiol="http://biomodels.net/biology-qualifiers/" xmlns:bqmodel="http://biomodels.net/model-qualifiers/">
            <rdf:Description rdf:about="#meta_M_MAB_3641_i">
              <bqbiol:is>
                <rdf:Bag>
                  <rdf:li rdf:resource="https://identifiers.org/biomodels.sbo/SBO:0000252"/>
                </rdf:Bag>
              </bqbiol:is>
            </rdf:Description>
          </rdf:RDF>
        </annotation>
      </species>
      <species metaid="meta_M_bigg_achms_i" sboTerm="SBO:0000247" id="M_bigg_achms_i" name="O-acetyl-L-homoserine zwitterion" compartment="i" hasOnlySubstanceUnits="false" boundaryCondition="false" constant="false" fbc:charge="0" fbc:chemicalFormula="C6H11NO4">
        <notes>
          <html xmlns="http://www.w3.org/1999/xhtml">
            <p>BIGG: achms</p>
            <p>BRENDA: BG22022</p>
            <p>CHARGE: 0</p>
            <p>CHEBI: 16288, 21937, 7667, 12684, 12709, 37034, 57716, 7671</p>
            <p>FORMULA: C6H11NO4</p>
            <p>INCHI: InChI=1S/C6H11NO4/c1-4(8)11-3-2-5(7)6(9)10/h5H,2-3,7H2,1H3,(H,9,10)/t5-/m0/s1</p>
            <p>KEGG: C01077</p>
            <p>METACYC: CPD-667</p>
            <p>MXNREF: MNXM699</p>
            <p>SEED: cpd00790</p>
            <p>SMILES: CC(=O)OCC[C@H]([NH3+])C([O-])=O</p>
            <p>UPA: UPC01077</p>
          </html>
        </notes>
        <annotation>
          <rdf:RDF xmlns:rdf="http://www.w3.org/1999/02/22-rdf-syntax-ns#" xmlns:dcterms="http://purl.org/dc/terms/" xmlns:vCard="http://www.w3.org/2001/vcard-rdf/3.0#" xmlns:vCard4="http://www.w3.org/2006/vcard/ns#" xmlns:bqbiol="http://biomodels.net/biology-qualifiers/" xmlns:bqmodel="http://biomodels.net/model-qualifiers/">
            <rdf:Description rdf:about="#meta_M_bigg_achms_i">
              <bqbiol:is>
                <rdf:Bag>
                  <rdf:li rdf:resource="https://identifiers.org/bigg.metabolite/achms"/>
                  <rdf:li rdf:resource="https://identifiers.org/chebi/CHEBI:16288"/>
                  <rdf:li rdf:resource="https://identifiers.org/chebi/CHEBI:21937"/>
                  <rdf:li rdf:resource="https://identifiers.org/chebi/CHEBI:7667"/>
                  <rdf:li rdf:resource="https://identifiers.org/chebi/CHEBI:12684"/>
                  <rdf:li rdf:resource="https://identifiers.org/chebi/CHEBI:12709"/>
                  <rdf:li rdf:resource="https://identifiers.org/chebi/CHEBI:37034"/>
                  <rdf:li rdf:resource="https://identifiers.org/chebi/CHEBI:57716"/>
                  <rdf:li rdf:resource="https://identifiers.org/chebi/CHEBI:7671"/>
                  <rdf:li rdf:resource="https://identifiers.org/inchi/InChI=1S/C6H11NO4/c1-4(8)11-3-2-5(7)6(9)10/h5H,2-3,7H2,1H3,(H,9,10)/t5-/m0/s1"/>
                  <rdf:li rdf:resource="https://identifiers.org/kegg.compound/C01077"/>
                  <rdf:li rdf:resource="https://identifiers.org/biocyc/CPD-667"/>
                  <rdf:li rdf:resource="https://identifiers.org/metanetx.chemical/MNXM699"/>
                  <rdf:li rdf:resource="https://identifiers.org/seed.compound/cpd00790"/>
                </rdf:Bag>
              </bqbiol:is>
            </rdf:Description>
          </rdf:RDF>
        </annotation>
      </species>
      <species metaid="meta_M_MAB_3688_i" sboTerm="SBO:0000247" id="M_MAB_3688_i" name="Homoserine O-acetyltransferase" compartment="i" hasOnlySubstanceUnits="false" boundaryCondition="false" constant="false">
        <annotation>
          <rdf:RDF xmlns:rdf="http://www.w3.org/1999/02/22-rdf-syntax-ns#" xmlns:dcterms="http://purl.org/dc/terms/" xmlns:vCard="http://www.w3.org/2001/vcard-rdf/3.0#" xmlns:vCard4="http://www.w3.org/2006/vcard/ns#" xmlns:bqbiol="http://biomodels.net/biology-qualifiers/" xmlns:bqmodel="http://biomodels.net/model-qualifiers/">
            <rdf:Description rdf:about="#meta_M_MAB_3688_i">
              <bqbiol:is>
                <rdf:Bag>
                  <rdf:li rdf:resource="https://identifiers.org/biomodels.sbo/SBO:0000252"/>
                </rdf:Bag>
              </bqbiol:is>
            </rdf:Description>
          </rdf:RDF>
        </annotation>
      </species>
      <species metaid="meta_M_bigg_3mgcoa_i" sboTerm="SBO:0000247" id="M_bigg_3mgcoa_i" name="3-methylglutaconyl-CoA" compartment="i" hasOnlySubstanceUnits="false" boundaryCondition="false" constant="false" fbc:charge="-5" fbc:chemicalFormula="C27H37N7O19P3S">
        <notes>
          <html xmlns="http://www.w3.org/1999/xhtml">
            <p>BIGG: 3mgcoa</p>
            <p>BIOPATH: trans-3-Methylglutaconyl-CoA</p>
            <p>CHARGE: -5</p>
            <p>FORMULA: C27H37N7O19P3S</p>
            <p>HMDB: HMDB01057</p>
            <p>INCHI: InChI=1S/C27H42N7O19P3S/c1-14(8-17(36)37)9-18(38)57-7-6-29-16(35)4-5-30-25(41)22(40)27(2,3)11-50-56(47,48)53-55(45,46)49-10-15-21(52-54(42,43)44)20(39)26(51-15)34-13-33-19-23(28)31-12-32-24(19)34/h9,12-13,15,20-22,26,39-40H,4-8,10-11H2,1-3H3,(H,29,35)(H,30,41)(H,36,37)(H,45,46)(H,47,48)(H2,28,31,32)(H2,42,43,44)/p-5/b14-9+</p>
            <p>KEGG: C03231</p>
            <p>METACYC: TRANS-3-METHYL-GLUTACONYL-COA</p>
            <p>MXNREF: MNXM90282</p>
            <p>SEED: cpd02068</p>
            <p>SMILES: C\C(CC([O-])=O)=C/C(=O)SCCNC(=O)CCNC(=O)C(O)C(C)(C)COP([O-])(=O)OP([O-])(=O)OCC1OC(C(O)C1OP([O-])([O-])=O)N1C=NC2=C(N)N=CN=C12</p>
            <p>UPA: UPC03231</p>
          </html>
        </notes>
        <annotation>
          <rdf:RDF xmlns:rdf="http://www.w3.org/1999/02/22-rdf-syntax-ns#" xmlns:dcterms="http://purl.org/dc/terms/" xmlns:vCard="http://www.w3.org/2001/vcard-rdf/3.0#" xmlns:vCard4="http://www.w3.org/2006/vcard/ns#" xmlns:bqbiol="http://biomodels.net/biology-qualifiers/" xmlns:bqmodel="http://biomodels.net/model-qualifiers/">
            <rdf:Description rdf:about="#meta_M_bigg_3mgcoa_i">
              <bqbiol:is>
                <rdf:Bag>
                  <rdf:li rdf:resource="https://identifiers.org/bigg.metabolite/3mgcoa"/>
                  <rdf:li rdf:resource="https://identifiers.org/hmdb/HMDB01057"/>
                  <rdf:li rdf:resource="https://identifiers.org/inchi/InChI=1S/C27H42N7O19P3S/c1-14(8-17(36)37)9-18(38)57-7-6-29-16(35)4-5-30-25(41)22(40)27(2,3)11-50-56(47,48)53-55(45,46)49-10-15-21(52-54(42,43)44)20(39)26(51-15)34-13-33-19-23(28)31-12-32-24(19)34/h9,12-13,15,20-22,26,39-40H,4-8,10-11H2,1-3H3,(H,29,35)(H,30,41)(H,36,37)(H,45,46)(H,47,48)(H2,28,31,32)(H2,42,43,44)/p-5/b14-9+"/>
                  <rdf:li rdf:resource="https://identifiers.org/kegg.compound/C03231"/>
                  <rdf:li rdf:resource="https://identifiers.org/biocyc/TRANS-3-METHYL-GLUTACONYL-COA"/>
                  <rdf:li rdf:resource="https://identifiers.org/metanetx.chemical/MNXM90282"/>
                  <rdf:li rdf:resource="https://identifiers.org/seed.compound/cpd02068"/>
                </rdf:Bag>
              </bqbiol:is>
            </rdf:Description>
          </rdf:RDF>
        </annotation>
      </species>
      <species metaid="meta_M_bigg_3mb2coa_i" sboTerm="SBO:0000247" id="M_bigg_3mb2coa_i" name="3-methylbut-2-enoyl-CoA" compartment="i" hasOnlySubstanceUnits="false" boundaryCondition="false" constant="false" fbc:charge="-4" fbc:chemicalFormula="C26H38N7O17P3S">
        <notes>
          <html xmlns="http://www.w3.org/1999/xhtml">
            <p>BIGG: 3mb2coa</p>
            <p>BIOPATH: 3-Methylcrotonyl-CoA</p>
            <p>BRENDA: BG87316</p>
            <p>CHARGE: -4</p>
            <p>CHEBI: 15486, 20128, 4615, 23802, 1599, 11853, 11858, 57344</p>
            <p>FORMULA: C26H38N7O17P3S</p>
            <p>HMDB: HMDB01493</p>
            <p>INCHI: InChI=1S/C26H42N7O17P3S/c1-14(2)9-17(35)54-8-7-28-16(34)5-6-29-24(38)21(37)26(3,4)11-47-53(44,45)50-52(42,43)46-10-15-20(49-51(39,40)41)19(36)25(48-15)33-13-32-18-22(27)30-12-31-23(18)33/h9,12-13,15,19-21,25,36-37H,5-8,10-11H2,1-4H3,(H,28,34)(H,29,38)(H,42,43)(H,44,45)(H2,27,30,31)(H2,39,40,41)/p-4/t15-,19-,20-,21+,25-/m1/s1</p>
            <p>KEGG: C03069</p>
            <p>MXNREF: MNXM389</p>
            <p>REACTOME: 70744</p>
            <p>SEED: cpd01966</p>
            <p>SMILES: CC(C)=CC(=O)SCCNC(=O)CCNC(=O)[C@H](O)C(C)(C)COP([O-])(=O)OP([O-])(=O)OC[C@H]1O[C@H]([C@H](O)[C@@H]1OP([O-])([O-])=O)N1C=NC2=C(N)N=CN=C12</p>
            <p>UPA: UPC03069</p>
          </html>
        </notes>
        <annotation>
          <rdf:RDF xmlns:rdf="http://www.w3.org/1999/02/22-rdf-syntax-ns#" xmlns:dcterms="http://purl.org/dc/terms/" xmlns:vCard="http://www.w3.org/2001/vcard-rdf/3.0#" xmlns:vCard4="http://www.w3.org/2006/vcard/ns#" xmlns:bqbiol="http://biomodels.net/biology-qualifiers/" xmlns:bqmodel="http://biomodels.net/model-qualifiers/">
            <rdf:Description rdf:about="#meta_M_bigg_3mb2coa_i">
              <bqbiol:is>
                <rdf:Bag>
                  <rdf:li rdf:resource="https://identifiers.org/bigg.metabolite/3mb2coa"/>
                  <rdf:li rdf:resource="https://identifiers.org/chebi/CHEBI:15486"/>
                  <rdf:li rdf:resource="https://identifiers.org/chebi/CHEBI:20128"/>
                  <rdf:li rdf:resource="https://identifiers.org/chebi/CHEBI:4615"/>
                  <rdf:li rdf:resource="https://identifiers.org/chebi/CHEBI:23802"/>
                  <rdf:li rdf:resource="https://identifiers.org/chebi/CHEBI:1599"/>
                  <rdf:li rdf:resource="https://identifiers.org/chebi/CHEBI:11853"/>
                  <rdf:li rdf:resource="https://identifiers.org/chebi/CHEBI:11858"/>
                  <rdf:li rdf:resource="https://identifiers.org/chebi/CHEBI:57344"/>
                  <rdf:li rdf:resource="https://identifiers.org/hmdb/HMDB01493"/>
                  <rdf:li rdf:resource="https://identifiers.org/inchi/InChI=1S/C26H42N7O17P3S/c1-14(2)9-17(35)54-8-7-28-16(34)5-6-29-24(38)21(37)26(3,4)11-47-53(44,45)50-52(42,43)46-10-15-20(49-51(39,40)41)19(36)25(48-15)33-13-32-18-22(27)30-12-31-23(18)33/h9,12-13,15,19-21,25,36-37H,5-8,10-11H2,1-4H3,(H,28,34)(H,29,38)(H,42,43)(H,44,45)(H2,27,30,31)(H2,39,40,41)/p-4/t15-,19-,20-,21+,25-/m1/s1"/>
                  <rdf:li rdf:resource="https://identifiers.org/kegg.compound/C03069"/>
                  <rdf:li rdf:resource="https://identifiers.org/metanetx.chemical/MNXM389"/>
                  <rdf:li rdf:resource="https://identifiers.org/reactome.compound/70744"/>
                  <rdf:li rdf:resource="https://identifiers.org/seed.compound/cpd01966"/>
                </rdf:Bag>
              </bqbiol:is>
            </rdf:Description>
          </rdf:RDF>
        </annotation>
      </species>
      <species metaid="meta_M_MAB_4540c_i" sboTerm="SBO:0000247" id="M_MAB_4540c_i" name="Putative acetyl-CoA carboxylase beta subunit AccD" compartment="i" hasOnlySubstanceUnits="false" boundaryCondition="false" constant="false">
        <annotation>
          <rdf:RDF xmlns:rdf="http://www.w3.org/1999/02/22-rdf-syntax-ns#" xmlns:dcterms="http://purl.org/dc/terms/" xmlns:vCard="http://www.w3.org/2001/vcard-rdf/3.0#" xmlns:vCard4="http://www.w3.org/2006/vcard/ns#" xmlns:bqbiol="http://biomodels.net/biology-qualifiers/" xmlns:bqmodel="http://biomodels.net/model-qualifiers/">
            <rdf:Description rdf:about="#meta_M_MAB_4540c_i">
              <bqbiol:is>
                <rdf:Bag>
                  <rdf:li rdf:resource="https://identifiers.org/biomodels.sbo/SBO:0000252"/>
                </rdf:Bag>
              </bqbiol:is>
            </rdf:Description>
          </rdf:RDF>
        </annotation>
      </species>
      <species metaid="meta_M_MNXM4987_i" sboTerm="SBO:0000247" id="M_MNXM4987_i" name="3-hydroxyisovaleryl-CoA" compartment="i" hasOnlySubstanceUnits="false" boundaryCondition="false" constant="false" fbc:charge="-4" fbc:chemicalFormula="C26H40N7O18P3S">
        <notes>
          <html xmlns="http://www.w3.org/1999/xhtml">
            <p>BIOPATH: 3-Hydroxyisovaleryl-CoA</p>
            <p>CHARGE: -4</p>
            <p>CHEBI: 28291, 1545, 20073, 62555</p>
            <p>FORMULA: C26H40N7O18P3S</p>
            <p>HMDB: HMDB06870</p>
            <p>INCHI: InChI=1S/C26H44N7O18P3S/c1-25(2,20(37)23(38)29-6-5-15(34)28-7-8-55-16(35)9-26(3,4)39)11-48-54(45,46)51-53(43,44)47-10-14-19(50-52(40,41)42)18(36)24(49-14)33-13-32-17-21(27)30-12-31-22(17)33/h12-14,18-20,24,36-37,39H,5-11H2,1-4H3,(H,28,34)(H,29,38)(H,43,44)(H,45,46)(H2,27,30,31)(H2,40,41,42)/p-4/t14-,18-,19-,20+,24-/m1/s1</p>
            <p>KEGG: C05998</p>
            <p>MXNREF: MNXM4987</p>
            <p>SEED: cpd03570</p>
            <p>SMILES: CC(C)(O)CC(=O)SCCNC(=O)CCNC(=O)[C@H](O)C(C)(C)COP([O-])(=O)OP([O-])(=O)OC[C@H]1O[C@H]([C@H](O)[C@@H]1OP([O-])([O-])=O)N1C=NC2=C(N)N=CN=C12</p>
          </html>
        </notes>
        <annotation>
          <rdf:RDF xmlns:rdf="http://www.w3.org/1999/02/22-rdf-syntax-ns#" xmlns:dcterms="http://purl.org/dc/terms/" xmlns:vCard="http://www.w3.org/2001/vcard-rdf/3.0#" xmlns:vCard4="http://www.w3.org/2006/vcard/ns#" xmlns:bqbiol="http://biomodels.net/biology-qualifiers/" xmlns:bqmodel="http://biomodels.net/model-qualifiers/">
            <rdf:Description rdf:about="#meta_M_MNXM4987_i">
              <bqbiol:is>
                <rdf:Bag>
                  <rdf:li rdf:resource="https://identifiers.org/chebi/CHEBI:28291"/>
                  <rdf:li rdf:resource="https://identifiers.org/chebi/CHEBI:1545"/>
                  <rdf:li rdf:resource="https://identifiers.org/chebi/CHEBI:20073"/>
                  <rdf:li rdf:resource="https://identifiers.org/chebi/CHEBI:62555"/>
                  <rdf:li rdf:resource="https://identifiers.org/hmdb/HMDB06870"/>
                  <rdf:li rdf:resource="https://identifiers.org/inchi/InChI=1S/C26H44N7O18P3S/c1-25(2,20(37)23(38)29-6-5-15(34)28-7-8-55-16(35)9-26(3,4)39)11-48-54(45,46)51-53(43,44)47-10-14-19(50-52(40,41)42)18(36)24(49-14)33-13-32-17-21(27)30-12-31-22(17)33/h12-14,18-20,24,36-37,39H,5-11H2,1-4H3,(H,28,34)(H,29,38)(H,43,44)(H,45,46)(H2,27,30,31)(H2,40,41,42)/p-4/t14-,18-,19-,20+,24-/m1/s1"/>
                  <rdf:li rdf:resource="https://identifiers.org/kegg.compound/C05998"/>
                  <rdf:li rdf:resource="https://identifiers.org/metanetx.chemical/MNXM4987"/>
                  <rdf:li rdf:resource="https://identifiers.org/seed.compound/cpd03570"/>
                </rdf:Bag>
              </bqbiol:is>
            </rdf:Description>
          </rdf:RDF>
        </annotation>
      </species>
      <species metaid="meta_M_bigg_3mob_i" sboTerm="SBO:0000247" id="M_bigg_3mob_i" name="3-methyl-2-oxobutanoate" compartment="i" hasOnlySubstanceUnits="false" boundaryCondition="false" constant="false" fbc:charge="-1" fbc:chemicalFormula="C5H7O3">
        <notes>
          <html xmlns="http://www.w3.org/1999/xhtml">
            <p>BIGG: 3mob</p>
            <p>BIOPATH: 3-Methyl-2-oxobutanoate</p>
            <p>BRENDA: BG36337</p>
            <p>CHARGE: -1</p>
            <p>CHEBI: 11851, 16530, 20115, 1584, 43714</p>
            <p>FORMULA: C5H7O3</p>
            <p>HMDB: HMDB00019, HMDB04260</p>
            <p>INCHI: InChI=1S/C5H8O3/c1-3(2)4(6)5(7)8/h3H,1-2H3,(H,7,8)/p-1</p>
            <p>KEGG: C00141</p>
            <p>LIPIDMAPS: LMFA01020274</p>
            <p>METACYC: 2-KETO-ISOVALERATE</p>
            <p>MXNREF: MNXM238</p>
            <p>SEED: cpd00123</p>
            <p>SMILES: CC(C)C(=O)C([O-])=O</p>
            <p>UPA: UPC00141</p>
          </html>
        </notes>
        <annotation>
          <rdf:RDF xmlns:rdf="http://www.w3.org/1999/02/22-rdf-syntax-ns#" xmlns:dcterms="http://purl.org/dc/terms/" xmlns:vCard="http://www.w3.org/2001/vcard-rdf/3.0#" xmlns:vCard4="http://www.w3.org/2006/vcard/ns#" xmlns:bqbiol="http://biomodels.net/biology-qualifiers/" xmlns:bqmodel="http://biomodels.net/model-qualifiers/">
            <rdf:Description rdf:about="#meta_M_bigg_3mob_i">
              <bqbiol:is>
                <rdf:Bag>
                  <rdf:li rdf:resource="https://identifiers.org/bigg.metabolite/3mob"/>
                  <rdf:li rdf:resource="https://identifiers.org/chebi/CHEBI:11851"/>
                  <rdf:li rdf:resource="https://identifiers.org/chebi/CHEBI:16530"/>
                  <rdf:li rdf:resource="https://identifiers.org/chebi/CHEBI:20115"/>
                  <rdf:li rdf:resource="https://identifiers.org/chebi/CHEBI:1584"/>
                  <rdf:li rdf:resource="https://identifiers.org/chebi/CHEBI:43714"/>
                  <rdf:li rdf:resource="https://identifiers.org/hmdb/HMDB00019"/>
                  <rdf:li rdf:resource="https://identifiers.org/hmdb/HMDB04260"/>
                  <rdf:li rdf:resource="https://identifiers.org/inchi/InChI=1S/C5H8O3/c1-3(2)4(6)5(7)8/h3H,1-2H3,(H,7,8)/p-1"/>
                  <rdf:li rdf:resource="https://identifiers.org/kegg.compound/C00141"/>
                  <rdf:li rdf:resource="https://identifiers.org/biocyc/2-KETO-ISOVALERATE"/>
                  <rdf:li rdf:resource="https://identifiers.org/metanetx.chemical/MNXM238"/>
                  <rdf:li rdf:resource="https://identifiers.org/seed.compound/cpd00123"/>
                </rdf:Bag>
              </bqbiol:is>
            </rdf:Description>
          </rdf:RDF>
        </annotation>
      </species>
      <species metaid="meta_M_bigg_val_L_i" sboTerm="SBO:0000247" id="M_bigg_val_L_i" name="L-valine zwitterion" compartment="i" hasOnlySubstanceUnits="false" boundaryCondition="false" constant="false" fbc:charge="0" fbc:chemicalFormula="C5H11NO2">
        <notes>
          <html xmlns="http://www.w3.org/1999/xhtml">
            <p>BIGG: val-L</p>
            <p>BIOPATH: L-Valine</p>
            <p>BRENDA: BG20495</p>
            <p>CHARGE: 0</p>
            <p>CHEBI: 16414, 46484, 13186, 46418, 46282, 6321, 21417, 46376, 30015, 32851, 32852, 57762</p>
            <p>FORMULA: C5H11NO2</p>
            <p>HMDB: HMDB00883</p>
            <p>INCHI: InChI=1S/C5H11NO2/c1-3(2)4(6)5(7)8/h3-4H,6H2,1-2H3,(H,7,8)/t4-/m0/s1</p>
            <p>KEGG: C00183, D00039, C06267</p>
            <p>METACYC: VAL</p>
            <p>MXNREF: MNXM199</p>
            <p>REACTOME: 29702, 113540</p>
            <p>SEED: cpd00156, cpd12858</p>
            <p>SMILES: CC(C)[C@H]([NH3+])C([O-])=O</p>
            <p>UPA: UPC00183</p>
          </html>
        </notes>
        <annotation>
          <rdf:RDF xmlns:rdf="http://www.w3.org/1999/02/22-rdf-syntax-ns#" xmlns:dcterms="http://purl.org/dc/terms/" xmlns:vCard="http://www.w3.org/2001/vcard-rdf/3.0#" xmlns:vCard4="http://www.w3.org/2006/vcard/ns#" xmlns:bqbiol="http://biomodels.net/biology-qualifiers/" xmlns:bqmodel="http://biomodels.net/model-qualifiers/">
            <rdf:Description rdf:about="#meta_M_bigg_val_L_i">
              <bqbiol:is>
                <rdf:Bag>
                  <rdf:li rdf:resource="https://identifiers.org/bigg.metabolite/val-L"/>
                  <rdf:li rdf:resource="https://identifiers.org/chebi/CHEBI:16414"/>
                  <rdf:li rdf:resource="https://identifiers.org/chebi/CHEBI:46484"/>
                  <rdf:li rdf:resource="https://identifiers.org/chebi/CHEBI:13186"/>
                  <rdf:li rdf:resource="https://identifiers.org/chebi/CHEBI:46418"/>
                  <rdf:li rdf:resource="https://identifiers.org/chebi/CHEBI:46282"/>
                  <rdf:li rdf:resource="https://identifiers.org/chebi/CHEBI:6321"/>
                  <rdf:li rdf:resource="https://identifiers.org/chebi/CHEBI:21417"/>
                  <rdf:li rdf:resource="https://identifiers.org/chebi/CHEBI:46376"/>
                  <rdf:li rdf:resource="https://identifiers.org/chebi/CHEBI:30015"/>
                  <rdf:li rdf:resource="https://identifiers.org/chebi/CHEBI:32851"/>
                  <rdf:li rdf:resource="https://identifiers.org/chebi/CHEBI:32852"/>
                  <rdf:li rdf:resource="https://identifiers.org/chebi/CHEBI:57762"/>
                  <rdf:li rdf:resource="https://identifiers.org/hmdb/HMDB00883"/>
                  <rdf:li rdf:resource="https://identifiers.org/inchi/InChI=1S/C5H11NO2/c1-3(2)4(6)5(7)8/h3-4H,6H2,1-2H3,(H,7,8)/t4-/m0/s1"/>
                  <rdf:li rdf:resource="https://identifiers.org/kegg.compound/C00183"/>
                  <rdf:li rdf:resource="https://identifiers.org/kegg.compound/D00039"/>
                  <rdf:li rdf:resource="https://identifiers.org/kegg.compound/C06267"/>
                  <rdf:li rdf:resource="https://identifiers.org/biocyc/VAL"/>
                  <rdf:li rdf:resource="https://identifiers.org/metanetx.chemical/MNXM199"/>
                  <rdf:li rdf:resource="https://identifiers.org/reactome.compound/29702"/>
                  <rdf:li rdf:resource="https://identifiers.org/reactome.compound/113540"/>
                  <rdf:li rdf:resource="https://identifiers.org/seed.compound/cpd00156"/>
                  <rdf:li rdf:resource="https://identifiers.org/seed.compound/cpd12858"/>
                </rdf:Bag>
              </bqbiol:is>
            </rdf:Description>
          </rdf:RDF>
        </annotation>
      </species>
      <species metaid="meta_M_MAB_1950_i" sboTerm="SBO:0000247" id="M_MAB_1950_i" name="Branched-chain-amino-acid aminotransferase" compartment="i" hasOnlySubstanceUnits="false" boundaryCondition="false" constant="false">
        <annotation>
          <rdf:RDF xmlns:rdf="http://www.w3.org/1999/02/22-rdf-syntax-ns#" xmlns:dcterms="http://purl.org/dc/terms/" xmlns:vCard="http://www.w3.org/2001/vcard-rdf/3.0#" xmlns:vCard4="http://www.w3.org/2006/vcard/ns#" xmlns:bqbiol="http://biomodels.net/biology-qualifiers/" xmlns:bqmodel="http://biomodels.net/model-qualifiers/">
            <rdf:Description rdf:about="#meta_M_MAB_1950_i">
              <bqbiol:is>
                <rdf:Bag>
                  <rdf:li rdf:resource="https://identifiers.org/biomodels.sbo/SBO:0000252"/>
                </rdf:Bag>
              </bqbiol:is>
            </rdf:Description>
          </rdf:RDF>
        </annotation>
      </species>
      <species metaid="meta_M_bigg_2maacoa_i" sboTerm="SBO:0000247" id="M_bigg_2maacoa_i" name="2-methylacetoacetyl-CoA(4-)" compartment="i" hasOnlySubstanceUnits="false" boundaryCondition="false" constant="false" fbc:charge="-4" fbc:chemicalFormula="C26H38N7O18P3S">
        <notes>
          <html xmlns="http://www.w3.org/1999/xhtml">
            <p>BIGG: 2maacoa</p>
            <p>BIOPATH: 2-Methylacetoacetyl-CoA</p>
            <p>BRENDA: BG13943</p>
            <p>CHARGE: -4</p>
            <p>CHEBI: 15476, 11613, 19687, 1195, 57335</p>
            <p>FORMULA: C26H38N7O18P3S</p>
            <p>HMDB: HMDB01157</p>
            <p>INCHI: InChI=1S/C26H42N7O18P3S/c1-13(14(2)34)25(39)55-8-7-28-16(35)5-6-29-23(38)20(37)26(3,4)10-48-54(45,46)51-53(43,44)47-9-15-19(50-52(40,41)42)18(36)24(49-15)33-12-32-17-21(27)30-11-31-22(17)33/h11-13,15,18-20,24,36-37H,5-10H2,1-4H3,(H,28,35)(H,29,38)(H,43,44)(H,45,46)(H2,27,30,31)(H2,40,41,42)/p-4/t13?,15-,18-,19-,20+,24-/m1/s1</p>
            <p>KEGG: C03344</p>
            <p>METACYC: 2-METHYL-ACETO-ACETYL-COA</p>
            <p>MXNREF: MNXM524</p>
            <p>REACTOME: 70836</p>
            <p>SEED: cpd02124</p>
            <p>SMILES: CC(C(C)=O)C(=O)SCCNC(=O)CCNC(=O)[C@H](O)C(C)(C)COP([O-])(=O)OP([O-])(=O)OC[C@H]1O[C@H]([C@H](O)[C@@H]1OP([O-])([O-])=O)N1C=NC2=C(N)N=CN=C12</p>
          </html>
        </notes>
        <annotation>
          <rdf:RDF xmlns:rdf="http://www.w3.org/1999/02/22-rdf-syntax-ns#" xmlns:dcterms="http://purl.org/dc/terms/" xmlns:vCard="http://www.w3.org/2001/vcard-rdf/3.0#" xmlns:vCard4="http://www.w3.org/2006/vcard/ns#" xmlns:bqbiol="http://biomodels.net/biology-qualifiers/" xmlns:bqmodel="http://biomodels.net/model-qualifiers/">
            <rdf:Description rdf:about="#meta_M_bigg_2maacoa_i">
              <bqbiol:is>
                <rdf:Bag>
                  <rdf:li rdf:resource="https://identifiers.org/bigg.metabolite/2maacoa"/>
                  <rdf:li rdf:resource="https://identifiers.org/chebi/CHEBI:15476"/>
                  <rdf:li rdf:resource="https://identifiers.org/chebi/CHEBI:11613"/>
                  <rdf:li rdf:resource="https://identifiers.org/chebi/CHEBI:19687"/>
                  <rdf:li rdf:resource="https://identifiers.org/chebi/CHEBI:1195"/>
                  <rdf:li rdf:resource="https://identifiers.org/chebi/CHEBI:57335"/>
                  <rdf:li rdf:resource="https://identifiers.org/hmdb/HMDB01157"/>
                  <rdf:li rdf:resource="https://identifiers.org/inchi/InChI=1S/C26H42N7O18P3S/c1-13(14(2)34)25(39)55-8-7-28-16(35)5-6-29-23(38)20(37)26(3,4)10-48-54(45,46)51-53(43,44)47-9-15-19(50-52(40,41)42)18(36)24(49-15)33-12-32-17-21(27)30-11-31-22(17)33/h11-13,15,18-20,24,36-37H,5-10H2,1-4H3,(H,28,35)(H,29,38)(H,43,44)(H,45,46)(H2,27,30,31)(H2,40,41,42)/p-4/t13?,15-,18-,19-,20+,24-/m1/s1"/>
                  <rdf:li rdf:resource="https://identifiers.org/kegg.compound/C03344"/>
                  <rdf:li rdf:resource="https://identifiers.org/biocyc/2-METHYL-ACETO-ACETYL-COA"/>
                  <rdf:li rdf:resource="https://identifiers.org/metanetx.chemical/MNXM524"/>
                  <rdf:li rdf:resource="https://identifiers.org/reactome.compound/70836"/>
                  <rdf:li rdf:resource="https://identifiers.org/seed.compound/cpd02124"/>
                </rdf:Bag>
              </bqbiol:is>
            </rdf:Description>
          </rdf:RDF>
        </annotation>
      </species>
      <species metaid="meta_M_bigg_ppcoa_i" sboTerm="SBO:0000247" id="M_bigg_ppcoa_i" name="propionyl-CoA(4-)" compartment="i" hasOnlySubstanceUnits="false" boundaryCondition="false" constant="false" fbc:charge="-4" fbc:chemicalFormula="C24H36N7O17P3S">
        <notes>
          <html xmlns="http://www.w3.org/1999/xhtml">
            <p>BIGG: ppcoa</p>
            <p>BIOPATH: Propanoyl-CoA</p>
            <p>BRENDA: BG36287</p>
            <p>CHARGE: -4</p>
            <p>CHEBI: 15539, 8479, 14907, 14904, 26295, 26296, 57392</p>
            <p>FORMULA: C24H36N7O17P3S</p>
            <p>HMDB: HMDB01275</p>
            <p>INCHI: InChI=1S/C24H40N7O17P3S/c1-4-15(33)52-8-7-26-14(32)5-6-27-22(36)19(35)24(2,3)10-45-51(42,43)48-50(40,41)44-9-13-18(47-49(37,38)39)17(34)23(46-13)31-12-30-16-20(25)28-11-29-21(16)31/h11-13,17-19,23,34-35H,4-10H2,1-3H3,(H,26,32)(H,27,36)(H,40,41)(H,42,43)(H2,25,28,29)(H2,37,38,39)/p-4/t13-,17-,18-,19+,23-/m1/s1</p>
            <p>KEGG: C00100</p>
            <p>MXNREF: MNXM86</p>
            <p>REACTOME: 70843, 192314</p>
            <p>SEED: cpd00086</p>
            <p>SMILES: CCC(=O)SCCNC(=O)CCNC(=O)[C@H](O)C(C)(C)COP([O-])(=O)OP([O-])(=O)OC[C@H]1O[C@H]([C@H](O)[C@@H]1OP([O-])([O-])=O)N1C=NC2=C(N)N=CN=C12</p>
            <p>UPA: UPC00100</p>
          </html>
        </notes>
        <annotation>
          <rdf:RDF xmlns:rdf="http://www.w3.org/1999/02/22-rdf-syntax-ns#" xmlns:dcterms="http://purl.org/dc/terms/" xmlns:vCard="http://www.w3.org/2001/vcard-rdf/3.0#" xmlns:vCard4="http://www.w3.org/2006/vcard/ns#" xmlns:bqbiol="http://biomodels.net/biology-qualifiers/" xmlns:bqmodel="http://biomodels.net/model-qualifiers/">
            <rdf:Description rdf:about="#meta_M_bigg_ppcoa_i">
              <bqbiol:is>
                <rdf:Bag>
                  <rdf:li rdf:resource="https://identifiers.org/bigg.metabolite/ppcoa"/>
                  <rdf:li rdf:resource="https://identifiers.org/chebi/CHEBI:15539"/>
                  <rdf:li rdf:resource="https://identifiers.org/chebi/CHEBI:8479"/>
                  <rdf:li rdf:resource="https://identifiers.org/chebi/CHEBI:14907"/>
                  <rdf:li rdf:resource="https://identifiers.org/chebi/CHEBI:14904"/>
                  <rdf:li rdf:resource="https://identifiers.org/chebi/CHEBI:26295"/>
                  <rdf:li rdf:resource="https://identifiers.org/chebi/CHEBI:26296"/>
                  <rdf:li rdf:resource="https://identifiers.org/chebi/CHEBI:57392"/>
                  <rdf:li rdf:resource="https://identifiers.org/hmdb/HMDB01275"/>
                  <rdf:li rdf:resource="https://identifiers.org/inchi/InChI=1S/C24H40N7O17P3S/c1-4-15(33)52-8-7-26-14(32)5-6-27-22(36)19(35)24(2,3)10-45-51(42,43)48-50(40,41)44-9-13-18(47-49(37,38)39)17(34)23(46-13)31-12-30-16-20(25)28-11-29-21(16)31/h11-13,17-19,23,34-35H,4-10H2,1-3H3,(H,26,32)(H,27,36)(H,40,41)(H,42,43)(H2,25,28,29)(H2,37,38,39)/p-4/t13-,17-,18-,19+,23-/m1/s1"/>
                  <rdf:li rdf:resource="https://identifiers.org/kegg.compound/C00100"/>
                  <rdf:li rdf:resource="https://identifiers.org/metanetx.chemical/MNXM86"/>
                  <rdf:li rdf:resource="https://identifiers.org/reactome.compound/70843"/>
                  <rdf:li rdf:resource="https://identifiers.org/reactome.compound/192314"/>
                  <rdf:li rdf:resource="https://identifiers.org/seed.compound/cpd00086"/>
                </rdf:Bag>
              </bqbiol:is>
            </rdf:Description>
          </rdf:RDF>
        </annotation>
      </species>
      <species metaid="meta_M_bigg_3hmp_i" sboTerm="SBO:0000247" id="M_bigg_3hmp_i" name="3-hydroxy-2-isobutyrate" compartment="i" hasOnlySubstanceUnits="false" boundaryCondition="false" constant="false" fbc:charge="-1" fbc:chemicalFormula="C4H7O3">
        <notes>
          <html xmlns="http://www.w3.org/1999/xhtml">
            <p>BIGG: 3hmp</p>
            <p>BIOPATH: (S)-3-Hydroxyisobutyrate</p>
            <p>BRENDA: BG19691, BG92022</p>
            <p>CHARGE: -1</p>
            <p>CHEBI: 11805, 18064, 1516, 37373, 62638, 398</p>
            <p>FORMULA: C4H7O3</p>
            <p>HMDB: HMDB00023, HMDB00435, HMDB00336</p>
            <p>INCHI: InChI=1S/C4H8O3/c1-3(2-5)4(6)7/h3,5H,2H2,1H3,(H,6,7)/p-1</p>
            <p>KEGG: C01188, C06001</p>
            <p>LIPIDMAPS: LMFA01050382</p>
            <p>METACYC: 3-HYDROXY-ISOBUTYRATE, CPD-12175, CPD-12176</p>
            <p>MXNREF: MNXM396</p>
            <p>REACTOME: 573404</p>
            <p>SEED: cpd00876</p>
            <p>SMILES: CC(CO)C([O-])=O</p>
          </html>
        </notes>
        <annotation>
          <rdf:RDF xmlns:rdf="http://www.w3.org/1999/02/22-rdf-syntax-ns#" xmlns:dcterms="http://purl.org/dc/terms/" xmlns:vCard="http://www.w3.org/2001/vcard-rdf/3.0#" xmlns:vCard4="http://www.w3.org/2006/vcard/ns#" xmlns:bqbiol="http://biomodels.net/biology-qualifiers/" xmlns:bqmodel="http://biomodels.net/model-qualifiers/">
            <rdf:Description rdf:about="#meta_M_bigg_3hmp_i">
              <bqbiol:is>
                <rdf:Bag>
                  <rdf:li rdf:resource="https://identifiers.org/bigg.metabolite/3hmp"/>
                  <rdf:li rdf:resource="https://identifiers.org/chebi/CHEBI:11805"/>
                  <rdf:li rdf:resource="https://identifiers.org/chebi/CHEBI:18064"/>
                  <rdf:li rdf:resource="https://identifiers.org/chebi/CHEBI:1516"/>
                  <rdf:li rdf:resource="https://identifiers.org/chebi/CHEBI:37373"/>
                  <rdf:li rdf:resource="https://identifiers.org/chebi/CHEBI:62638"/>
                  <rdf:li rdf:resource="https://identifiers.org/chebi/CHEBI:398"/>
                  <rdf:li rdf:resource="https://identifiers.org/hmdb/HMDB00023"/>
                  <rdf:li rdf:resource="https://identifiers.org/hmdb/HMDB00435"/>
                  <rdf:li rdf:resource="https://identifiers.org/hmdb/HMDB00336"/>
                  <rdf:li rdf:resource="https://identifiers.org/inchi/InChI=1S/C4H8O3/c1-3(2-5)4(6)7/h3,5H,2H2,1H3,(H,6,7)/p-1"/>
                  <rdf:li rdf:resource="https://identifiers.org/kegg.compound/C01188"/>
                  <rdf:li rdf:resource="https://identifiers.org/kegg.compound/C06001"/>
                  <rdf:li rdf:resource="https://identifiers.org/biocyc/3-HYDROXY-ISOBUTYRATE"/>
                  <rdf:li rdf:resource="https://identifiers.org/biocyc/CPD-12175"/>
                  <rdf:li rdf:resource="https://identifiers.org/biocyc/CPD-12176"/>
                  <rdf:li rdf:resource="https://identifiers.org/metanetx.chemical/MNXM396"/>
                  <rdf:li rdf:resource="https://identifiers.org/reactome.compound/573404"/>
                  <rdf:li rdf:resource="https://identifiers.org/seed.compound/cpd00876"/>
                </rdf:Bag>
              </bqbiol:is>
            </rdf:Description>
          </rdf:RDF>
        </annotation>
      </species>
      <species metaid="meta_M_bigg_2mop_i" sboTerm="SBO:0000247" id="M_bigg_2mop_i" name="(S)-methylmalonate semialdehyde" compartment="i" hasOnlySubstanceUnits="false" boundaryCondition="false" constant="false" fbc:charge="-1" fbc:chemicalFormula="C4H5O3">
        <notes>
          <html xmlns="http://www.w3.org/1999/xhtml">
            <p>BIGG: 2mop, mmtsa</p>
            <p>BIOPATH: (S)-Methylmalonate_semialdehyde</p>
            <p>BRENDA: BG19437</p>
            <p>CHARGE: -1</p>
            <p>CHEBI: 27821, 427, 18789, 62413</p>
            <p>FORMULA: C4H5O3</p>
            <p>HMDB: HMDB02217</p>
            <p>INCHI: InChI=1S/C4H6O3/c1-3(2-5)4(6)7/h2-3H,1H3,(H,6,7)/p-1/t3-/m0/s1</p>
            <p>KEGG: C06002</p>
            <p>LIPIDMAPS: LMFA01060190</p>
            <p>METACYC: CH3-MALONATE-S-ALD</p>
            <p>MXNREF: MNXM933</p>
            <p>SEED: cpd00287</p>
            <p>SMILES: C[C@@H](C=O)C([O-])=O</p>
          </html>
        </notes>
        <annotation>
          <rdf:RDF xmlns:rdf="http://www.w3.org/1999/02/22-rdf-syntax-ns#" xmlns:dcterms="http://purl.org/dc/terms/" xmlns:vCard="http://www.w3.org/2001/vcard-rdf/3.0#" xmlns:vCard4="http://www.w3.org/2006/vcard/ns#" xmlns:bqbiol="http://biomodels.net/biology-qualifiers/" xmlns:bqmodel="http://biomodels.net/model-qualifiers/">
            <rdf:Description rdf:about="#meta_M_bigg_2mop_i">
              <bqbiol:is>
                <rdf:Bag>
                  <rdf:li rdf:resource="https://identifiers.org/bigg.metabolite/2mop"/>
                  <rdf:li rdf:resource="https://identifiers.org/bigg.metabolite/mmtsa"/>
                  <rdf:li rdf:resource="https://identifiers.org/chebi/CHEBI:27821"/>
                  <rdf:li rdf:resource="https://identifiers.org/chebi/CHEBI:427"/>
                  <rdf:li rdf:resource="https://identifiers.org/chebi/CHEBI:18789"/>
                  <rdf:li rdf:resource="https://identifiers.org/chebi/CHEBI:62413"/>
                  <rdf:li rdf:resource="https://identifiers.org/hmdb/HMDB02217"/>
                  <rdf:li rdf:resource="https://identifiers.org/inchi/InChI=1S/C4H6O3/c1-3(2-5)4(6)7/h2-3H,1H3,(H,6,7)/p-1/t3-/m0/s1"/>
                  <rdf:li rdf:resource="https://identifiers.org/kegg.compound/C06002"/>
                  <rdf:li rdf:resource="https://identifiers.org/biocyc/CH3-MALONATE-S-ALD"/>
                  <rdf:li rdf:resource="https://identifiers.org/metanetx.chemical/MNXM933"/>
                  <rdf:li rdf:resource="https://identifiers.org/seed.compound/cpd00287"/>
                </rdf:Bag>
              </bqbiol:is>
            </rdf:Description>
          </rdf:RDF>
        </annotation>
      </species>
      <species metaid="meta_M_bigg_2mb2coa_i" sboTerm="SBO:0000247" id="M_bigg_2mb2coa_i" name="2-methylbut-2-enoyl-CoA" compartment="i" hasOnlySubstanceUnits="false" boundaryCondition="false" constant="false" fbc:charge="-4" fbc:chemicalFormula="C26H38N7O17P3S">
        <notes>
          <html xmlns="http://www.w3.org/1999/xhtml">
            <p>BIGG: 2mb2coa</p>
            <p>BIOPATH: 2-Methylbut-2-enoyl-CoA</p>
            <p>BRENDA: BG13938, BG36450</p>
            <p>CHARGE: -4</p>
            <p>CHEBI: 11614, 15478, 19691, 1199, 1204, 10949, 19697, 11619, 25293, 57260, 57337</p>
            <p>FORMULA: C26H38N7O17P3S</p>
            <p>HMDB: HMDB02054, HMDB00993, HMDB06871, HMDB02371</p>
            <p>INCHI: InChI=1S/C26H42N7O17P3S/c1-5-14(2)25(38)54-9-8-28-16(34)6-7-29-23(37)20(36)26(3,4)11-47-53(44,45)50-52(42,43)46-10-15-19(49-51(39,40)41)18(35)24(48-15)33-13-32-17-21(27)30-12-31-22(17)33/h5,12-13,15,18-20,24,35-36H,6-11H2,1-4H3,(H,28,34)(H,29,37)(H,42,43)(H,44,45)(H2,27,30,31)(H2,39,40,41)/p-4/b14-5+/t15-,18-,19-,20+,24-/m1/s1</p>
            <p>KEGG: C03345</p>
            <p>METACYC: CPD-1083</p>
            <p>MXNREF: MNXM609</p>
            <p>REACTOME: 70799</p>
            <p>SEED: cpd02125</p>
            <p>SMILES: CC=C(C)C(=O)SCCNC(=O)CCNC(=O)[C@H](O)C(C)(C)COP([O-])(=O)OP([O-])(=O)OC[C@H]1O[C@H]([C@H](O)[C@@H]1OP([O-])([O-])=O)N1C=NC2=C(N)N=CN=C12</p>
          </html>
        </notes>
        <annotation>
          <rdf:RDF xmlns:rdf="http://www.w3.org/1999/02/22-rdf-syntax-ns#" xmlns:dcterms="http://purl.org/dc/terms/" xmlns:vCard="http://www.w3.org/2001/vcard-rdf/3.0#" xmlns:vCard4="http://www.w3.org/2006/vcard/ns#" xmlns:bqbiol="http://biomodels.net/biology-qualifiers/" xmlns:bqmodel="http://biomodels.net/model-qualifiers/">
            <rdf:Description rdf:about="#meta_M_bigg_2mb2coa_i">
              <bqbiol:is>
                <rdf:Bag>
                  <rdf:li rdf:resource="https://identifiers.org/bigg.metabolite/2mb2coa"/>
                  <rdf:li rdf:resource="https://identifiers.org/chebi/CHEBI:11614"/>
                  <rdf:li rdf:resource="https://identifiers.org/chebi/CHEBI:15478"/>
                  <rdf:li rdf:resource="https://identifiers.org/chebi/CHEBI:19691"/>
                  <rdf:li rdf:resource="https://identifiers.org/chebi/CHEBI:1199"/>
                  <rdf:li rdf:resource="https://identifiers.org/chebi/CHEBI:1204"/>
                  <rdf:li rdf:resource="https://identifiers.org/chebi/CHEBI:10949"/>
                  <rdf:li rdf:resource="https://identifiers.org/chebi/CHEBI:19697"/>
                  <rdf:li rdf:resource="https://identifiers.org/chebi/CHEBI:11619"/>
                  <rdf:li rdf:resource="https://identifiers.org/chebi/CHEBI:25293"/>
                  <rdf:li rdf:resource="https://identifiers.org/chebi/CHEBI:57260"/>
                  <rdf:li rdf:resource="https://identifiers.org/chebi/CHEBI:57337"/>
                  <rdf:li rdf:resource="https://identifiers.org/hmdb/HMDB02054"/>
                  <rdf:li rdf:resource="https://identifiers.org/hmdb/HMDB00993"/>
                  <rdf:li rdf:resource="https://identifiers.org/hmdb/HMDB06871"/>
                  <rdf:li rdf:resource="https://identifiers.org/hmdb/HMDB02371"/>
                  <rdf:li rdf:resource="https://identifiers.org/inchi/InChI=1S/C26H42N7O17P3S/c1-5-14(2)25(38)54-9-8-28-16(34)6-7-29-23(37)20(36)26(3,4)11-47-53(44,45)50-52(42,43)46-10-15-19(49-51(39,40)41)18(35)24(48-15)33-13-32-17-21(27)30-12-31-22(17)33/h5,12-13,15,18-20,24,35-36H,6-11H2,1-4H3,(H,28,34)(H,29,37)(H,42,43)(H,44,45)(H2,27,30,31)(H2,39,40,41)/p-4/b14-5+/t15-,18-,19-,20+,24-/m1/s1"/>
                  <rdf:li rdf:resource="https://identifiers.org/kegg.compound/C03345"/>
                  <rdf:li rdf:resource="https://identifiers.org/biocyc/CPD-1083"/>
                  <rdf:li rdf:resource="https://identifiers.org/metanetx.chemical/MNXM609"/>
                  <rdf:li rdf:resource="https://identifiers.org/reactome.compound/70799"/>
                  <rdf:li rdf:resource="https://identifiers.org/seed.compound/cpd02125"/>
                </rdf:Bag>
              </bqbiol:is>
            </rdf:Description>
          </rdf:RDF>
        </annotation>
      </species>
      <species metaid="meta_M_bigg_3hmbcoa_i" sboTerm="SBO:0000247" id="M_bigg_3hmbcoa_i" name="(2S,3S)-3-hydroxy-2-methylbutanoyl-CoA(4-)" compartment="i" hasOnlySubstanceUnits="false" boundaryCondition="false" constant="false" fbc:charge="-4" fbc:chemicalFormula="C26H40N7O18P3S">
        <notes>
          <html xmlns="http://www.w3.org/1999/xhtml">
            <p>BIGG: 3hmbcoa</p>
            <p>BIOPATH: (2S,3S)-3-Hydroxy-2-methylbutanoyl-CoA</p>
            <p>BRENDA: BG14008</p>
            <p>CHARGE: -4</p>
            <p>CHEBI: 15449, 191, 10871, 18552, 18553, 57312</p>
            <p>FORMULA: C26H40N7O18P3S</p>
            <p>HMDB: HMDB01356, HMDB02029</p>
            <p>INCHI: InChI=1S/C26H44N7O18P3S/c1-13(14(2)34)25(39)55-8-7-28-16(35)5-6-29-23(38)20(37)26(3,4)10-48-54(45,46)51-53(43,44)47-9-15-19(50-52(40,41)42)18(36)24(49-15)33-12-32-17-21(27)30-11-31-22(17)33/h11-15,18-20,24,34,36-37H,5-10H2,1-4H3,(H,28,35)(H,29,38)(H,43,44)(H,45,46)(H2,27,30,31)(H2,40,41,42)/p-4/t13-,14-,15+,18+,19+,20-,24+/m0/s1</p>
            <p>KEGG: C04405</p>
            <p>MXNREF: MNXM701</p>
            <p>REACTOME: 70829</p>
            <p>SEED: cpd02691</p>
            <p>SMILES: C[C@H](O)[C@H](C)C(=O)SCCNC(=O)CCNC(=O)[C@H](O)C(C)(C)COP([O-])(=O)OP([O-])(=O)OC[C@H]1O[C@H]([C@H](O)[C@@H]1OP([O-])([O-])=O)N1C=NC2=C(N)N=CN=C12</p>
          </html>
        </notes>
        <annotation>
          <rdf:RDF xmlns:rdf="http://www.w3.org/1999/02/22-rdf-syntax-ns#" xmlns:dcterms="http://purl.org/dc/terms/" xmlns:vCard="http://www.w3.org/2001/vcard-rdf/3.0#" xmlns:vCard4="http://www.w3.org/2006/vcard/ns#" xmlns:bqbiol="http://biomodels.net/biology-qualifiers/" xmlns:bqmodel="http://biomodels.net/model-qualifiers/">
            <rdf:Description rdf:about="#meta_M_bigg_3hmbcoa_i">
              <bqbiol:is>
                <rdf:Bag>
                  <rdf:li rdf:resource="https://identifiers.org/bigg.metabolite/3hmbcoa"/>
                  <rdf:li rdf:resource="https://identifiers.org/chebi/CHEBI:15449"/>
                  <rdf:li rdf:resource="https://identifiers.org/chebi/CHEBI:191"/>
                  <rdf:li rdf:resource="https://identifiers.org/chebi/CHEBI:10871"/>
                  <rdf:li rdf:resource="https://identifiers.org/chebi/CHEBI:18552"/>
                  <rdf:li rdf:resource="https://identifiers.org/chebi/CHEBI:18553"/>
                  <rdf:li rdf:resource="https://identifiers.org/chebi/CHEBI:57312"/>
                  <rdf:li rdf:resource="https://identifiers.org/hmdb/HMDB01356"/>
                  <rdf:li rdf:resource="https://identifiers.org/hmdb/HMDB02029"/>
                  <rdf:li rdf:resource="https://identifiers.org/inchi/InChI=1S/C26H44N7O18P3S/c1-13(14(2)34)25(39)55-8-7-28-16(35)5-6-29-23(38)20(37)26(3,4)10-48-54(45,46)51-53(43,44)47-9-15-19(50-52(40,41)42)18(36)24(49-15)33-12-32-17-21(27)30-11-31-22(17)33/h11-15,18-20,24,34,36-37H,5-10H2,1-4H3,(H,28,35)(H,29,38)(H,43,44)(H,45,46)(H2,27,30,31)(H2,40,41,42)/p-4/t13-,14-,15+,18+,19+,20-,24+/m0/s1"/>
                  <rdf:li rdf:resource="https://identifiers.org/kegg.compound/C04405"/>
                  <rdf:li rdf:resource="https://identifiers.org/metanetx.chemical/MNXM701"/>
                  <rdf:li rdf:resource="https://identifiers.org/reactome.compound/70829"/>
                  <rdf:li rdf:resource="https://identifiers.org/seed.compound/cpd02691"/>
                </rdf:Bag>
              </bqbiol:is>
            </rdf:Description>
          </rdf:RDF>
        </annotation>
      </species>
      <species metaid="meta_M_bigg_ile_L_i" sboTerm="SBO:0000247" id="M_bigg_ile_L_i" name="L-isoleucine zwitterion" compartment="i" hasOnlySubstanceUnits="false" boundaryCondition="false" constant="false" fbc:charge="0" fbc:chemicalFormula="C6H13NO2">
        <notes>
          <html xmlns="http://www.w3.org/1999/xhtml">
            <p>BIGG: ile-L</p>
            <p>BIOPATH: L-Isoleucine</p>
            <p>BRENDA: BG22459</p>
            <p>CHARGE: 0</p>
            <p>CHEBI: 17191, 13127, 6255, 43290, 43342, 21344, 43366, 32604, 32605, 58045</p>
            <p>FORMULA: C6H13NO2</p>
            <p>HMDB: HMDB00172</p>
            <p>INCHI: InChI=1S/C6H13NO2/c1-3-4(2)5(7)6(8)9/h4-5H,3,7H2,1-2H3,(H,8,9)/t4-,5-/m0/s1</p>
            <p>KEGG: C00407, D00065</p>
            <p>LIPIDMAPS: LMFA01100047</p>
            <p>METACYC: ILE</p>
            <p>MXNREF: MNXM231</p>
            <p>REACTOME: 113537, 30102</p>
            <p>SEED: cpd00322</p>
            <p>SMILES: CC[C@H](C)[C@H]([NH3+])C([O-])=O</p>
            <p>UPA: UPC00407</p>
          </html>
        </notes>
        <annotation>
          <rdf:RDF xmlns:rdf="http://www.w3.org/1999/02/22-rdf-syntax-ns#" xmlns:dcterms="http://purl.org/dc/terms/" xmlns:vCard="http://www.w3.org/2001/vcard-rdf/3.0#" xmlns:vCard4="http://www.w3.org/2006/vcard/ns#" xmlns:bqbiol="http://biomodels.net/biology-qualifiers/" xmlns:bqmodel="http://biomodels.net/model-qualifiers/">
            <rdf:Description rdf:about="#meta_M_bigg_ile_L_i">
              <bqbiol:is>
                <rdf:Bag>
                  <rdf:li rdf:resource="https://identifiers.org/bigg.metabolite/ile-L"/>
                  <rdf:li rdf:resource="https://identifiers.org/chebi/CHEBI:17191"/>
                  <rdf:li rdf:resource="https://identifiers.org/chebi/CHEBI:13127"/>
                  <rdf:li rdf:resource="https://identifiers.org/chebi/CHEBI:6255"/>
                  <rdf:li rdf:resource="https://identifiers.org/chebi/CHEBI:43290"/>
                  <rdf:li rdf:resource="https://identifiers.org/chebi/CHEBI:43342"/>
                  <rdf:li rdf:resource="https://identifiers.org/chebi/CHEBI:21344"/>
                  <rdf:li rdf:resource="https://identifiers.org/chebi/CHEBI:43366"/>
                  <rdf:li rdf:resource="https://identifiers.org/chebi/CHEBI:32604"/>
                  <rdf:li rdf:resource="https://identifiers.org/chebi/CHEBI:32605"/>
                  <rdf:li rdf:resource="https://identifiers.org/chebi/CHEBI:58045"/>
                  <rdf:li rdf:resource="https://identifiers.org/hmdb/HMDB00172"/>
                  <rdf:li rdf:resource="https://identifiers.org/inchi/InChI=1S/C6H13NO2/c1-3-4(2)5(7)6(8)9/h4-5H,3,7H2,1-2H3,(H,8,9)/t4-,5-/m0/s1"/>
                  <rdf:li rdf:resource="https://identifiers.org/kegg.compound/C00407"/>
                  <rdf:li rdf:resource="https://identifiers.org/kegg.compound/D00065"/>
                  <rdf:li rdf:resource="https://identifiers.org/biocyc/ILE"/>
                  <rdf:li rdf:resource="https://identifiers.org/metanetx.chemical/MNXM231"/>
                  <rdf:li rdf:resource="https://identifiers.org/reactome.compound/113537"/>
                  <rdf:li rdf:resource="https://identifiers.org/reactome.compound/30102"/>
                  <rdf:li rdf:resource="https://identifiers.org/seed.compound/cpd00322"/>
                </rdf:Bag>
              </bqbiol:is>
            </rdf:Description>
          </rdf:RDF>
        </annotation>
      </species>
      <species metaid="meta_M_bigg_3mop_i" sboTerm="SBO:0000247" id="M_bigg_3mop_i" name="(S)-3-methyl-2-oxovalerate" compartment="i" hasOnlySubstanceUnits="false" boundaryCondition="false" constant="false" fbc:charge="-1" fbc:chemicalFormula="C6H9O3">
        <notes>
          <html xmlns="http://www.w3.org/1999/xhtml">
            <p>BIGG: 3mop</p>
            <p>BIOPATH: (S)-3-Methyl-2-oxopentanoate</p>
            <p>BRENDA: BG21699, BG21700</p>
            <p>CHARGE: -1</p>
            <p>CHEBI: 15614, 401, 18567, 213, 28379, 316, 18656, 28654, 20116, 1585, 35146, 10888, 11049, 18755, 18568, 35932</p>
            <p>FORMULA: C6H9O3</p>
            <p>HMDB: HMDB00491, HMDB02254, HMDB01962, HMDB03736</p>
            <p>INCHI: InChI=1S/C6H10O3/c1-3-4(2)5(7)6(8)9/h4H,3H2,1-2H3,(H,8,9)/p-1/t4-/m0/s1</p>
            <p>KEGG: C00671, C03465, C06008</p>
            <p>LIPIDMAPS: LMFA01020275, LMFA01020280</p>
            <p>METACYC: 2-KETO-3-METHYL-VALERATE</p>
            <p>MXNREF: MNXM439</p>
            <p>SEED: cpd00508, cpd03577</p>
            <p>SMILES: CC[C@H](C)C(=O)C([O-])=O</p>
            <p>UPA: UPC00671, UPC06008</p>
          </html>
        </notes>
        <annotation>
          <rdf:RDF xmlns:rdf="http://www.w3.org/1999/02/22-rdf-syntax-ns#" xmlns:dcterms="http://purl.org/dc/terms/" xmlns:vCard="http://www.w3.org/2001/vcard-rdf/3.0#" xmlns:vCard4="http://www.w3.org/2006/vcard/ns#" xmlns:bqbiol="http://biomodels.net/biology-qualifiers/" xmlns:bqmodel="http://biomodels.net/model-qualifiers/">
            <rdf:Description rdf:about="#meta_M_bigg_3mop_i">
              <bqbiol:is>
                <rdf:Bag>
                  <rdf:li rdf:resource="https://identifiers.org/bigg.metabolite/3mop"/>
                  <rdf:li rdf:resource="https://identifiers.org/chebi/CHEBI:15614"/>
                  <rdf:li rdf:resource="https://identifiers.org/chebi/CHEBI:401"/>
                  <rdf:li rdf:resource="https://identifiers.org/chebi/CHEBI:18567"/>
                  <rdf:li rdf:resource="https://identifiers.org/chebi/CHEBI:213"/>
                  <rdf:li rdf:resource="https://identifiers.org/chebi/CHEBI:28379"/>
                  <rdf:li rdf:resource="https://identifiers.org/chebi/CHEBI:316"/>
                  <rdf:li rdf:resource="https://identifiers.org/chebi/CHEBI:18656"/>
                  <rdf:li rdf:resource="https://identifiers.org/chebi/CHEBI:28654"/>
                  <rdf:li rdf:resource="https://identifiers.org/chebi/CHEBI:20116"/>
                  <rdf:li rdf:resource="https://identifiers.org/chebi/CHEBI:1585"/>
                  <rdf:li rdf:resource="https://identifiers.org/chebi/CHEBI:35146"/>
                  <rdf:li rdf:resource="https://identifiers.org/chebi/CHEBI:10888"/>
                  <rdf:li rdf:resource="https://identifiers.org/chebi/CHEBI:11049"/>
                  <rdf:li rdf:resource="https://identifiers.org/chebi/CHEBI:18755"/>
                  <rdf:li rdf:resource="https://identifiers.org/chebi/CHEBI:18568"/>
                  <rdf:li rdf:resource="https://identifiers.org/chebi/CHEBI:35932"/>
                  <rdf:li rdf:resource="https://identifiers.org/hmdb/HMDB00491"/>
                  <rdf:li rdf:resource="https://identifiers.org/hmdb/HMDB02254"/>
                  <rdf:li rdf:resource="https://identifiers.org/hmdb/HMDB01962"/>
                  <rdf:li rdf:resource="https://identifiers.org/hmdb/HMDB03736"/>
                  <rdf:li rdf:resource="https://identifiers.org/inchi/InChI=1S/C6H10O3/c1-3-4(2)5(7)6(8)9/h4H,3H2,1-2H3,(H,8,9)/p-1/t4-/m0/s1"/>
                  <rdf:li rdf:resource="https://identifiers.org/kegg.compound/C00671"/>
                  <rdf:li rdf:resource="https://identifiers.org/kegg.compound/C03465"/>
                  <rdf:li rdf:resource="https://identifiers.org/kegg.compound/C06008"/>
                  <rdf:li rdf:resource="https://identifiers.org/biocyc/2-KETO-3-METHYL-VALERATE"/>
                  <rdf:li rdf:resource="https://identifiers.org/metanetx.chemical/MNXM439"/>
                  <rdf:li rdf:resource="https://identifiers.org/seed.compound/cpd00508"/>
                  <rdf:li rdf:resource="https://identifiers.org/seed.compound/cpd03577"/>
                </rdf:Bag>
              </bqbiol:is>
            </rdf:Description>
          </rdf:RDF>
        </annotation>
      </species>
      <species metaid="meta_M_bigg_mmcoa_R_i" sboTerm="SBO:0000247" id="M_bigg_mmcoa_R_i" name="(R)-methylmalonyl-CoA(5-)" compartment="i" hasOnlySubstanceUnits="false" boundaryCondition="false" constant="false" fbc:charge="-5" fbc:chemicalFormula="C25H35N7O19P3S">
        <notes>
          <html xmlns="http://www.w3.org/1999/xhtml">
            <p>BIGG: mmcoa-R</p>
            <p>BIOPATH: (R)-2-Methyl-3-oxopropanoyl-CoA</p>
            <p>BRENDA: BG13545, BG76392</p>
            <p>CHARGE: -5</p>
            <p>CHEBI: 15465, 313, 18654, 10976, 16625, 6882, 19683, 14604, 57326, 59916</p>
            <p>FORMULA: C25H35N7O19P3S</p>
            <p>HMDB: HMDB02255</p>
            <p>INCHI: InChI=1S/C25H40N7O19P3S/c1-12(23(37)38)24(39)55-7-6-27-14(33)4-5-28-21(36)18(35)25(2,3)9-48-54(45,46)51-53(43,44)47-8-13-17(50-52(40,41)42)16(34)22(49-13)32-11-31-15-19(26)29-10-30-20(15)32/h10-13,16-18,22,34-35H,4-9H2,1-3H3,(H,27,33)(H,28,36)(H,37,38)(H,43,44)(H,45,46)(H2,26,29,30)(H2,40,41,42)/p-5/t12-,13-,16-,17-,18+,22-/m1/s1</p>
            <p>KEGG: C01213, C02557</p>
            <p>MXNREF: MNXM608</p>
            <p>REACTOME: 71009</p>
            <p>SEED: cpd00891, cpd01675</p>
            <p>SMILES: C[C@H](C([O-])=O)C(=O)SCCNC(=O)CCNC(=O)[C@H](O)C(C)(C)COP([O-])(=O)OP([O-])(=O)OC[C@H]1O[C@H]([C@H](O)[C@@H]1OP([O-])([O-])=O)N1C=NC2=C(N)N=CN=C12</p>
            <p>UPA: UPC01213</p>
          </html>
        </notes>
        <annotation>
          <rdf:RDF xmlns:rdf="http://www.w3.org/1999/02/22-rdf-syntax-ns#" xmlns:dcterms="http://purl.org/dc/terms/" xmlns:vCard="http://www.w3.org/2001/vcard-rdf/3.0#" xmlns:vCard4="http://www.w3.org/2006/vcard/ns#" xmlns:bqbiol="http://biomodels.net/biology-qualifiers/" xmlns:bqmodel="http://biomodels.net/model-qualifiers/">
            <rdf:Description rdf:about="#meta_M_bigg_mmcoa_R_i">
              <bqbiol:is>
                <rdf:Bag>
                  <rdf:li rdf:resource="https://identifiers.org/bigg.metabolite/mmcoa-R"/>
                  <rdf:li rdf:resource="https://identifiers.org/chebi/CHEBI:15465"/>
                  <rdf:li rdf:resource="https://identifiers.org/chebi/CHEBI:313"/>
                  <rdf:li rdf:resource="https://identifiers.org/chebi/CHEBI:18654"/>
                  <rdf:li rdf:resource="https://identifiers.org/chebi/CHEBI:10976"/>
                  <rdf:li rdf:resource="https://identifiers.org/chebi/CHEBI:16625"/>
                  <rdf:li rdf:resource="https://identifiers.org/chebi/CHEBI:6882"/>
                  <rdf:li rdf:resource="https://identifiers.org/chebi/CHEBI:19683"/>
                  <rdf:li rdf:resource="https://identifiers.org/chebi/CHEBI:14604"/>
                  <rdf:li rdf:resource="https://identifiers.org/chebi/CHEBI:57326"/>
                  <rdf:li rdf:resource="https://identifiers.org/chebi/CHEBI:59916"/>
                  <rdf:li rdf:resource="https://identifiers.org/hmdb/HMDB02255"/>
                  <rdf:li rdf:resource="https://identifiers.org/inchi/InChI=1S/C25H40N7O19P3S/c1-12(23(37)38)24(39)55-7-6-27-14(33)4-5-28-21(36)18(35)25(2,3)9-48-54(45,46)51-53(43,44)47-8-13-17(50-52(40,41)42)16(34)22(49-13)32-11-31-15-19(26)29-10-30-20(15)32/h10-13,16-18,22,34-35H,4-9H2,1-3H3,(H,27,33)(H,28,36)(H,37,38)(H,43,44)(H,45,46)(H2,26,29,30)(H2,40,41,42)/p-5/t12-,13-,16-,17-,18+,22-/m1/s1"/>
                  <rdf:li rdf:resource="https://identifiers.org/kegg.compound/C01213"/>
                  <rdf:li rdf:resource="https://identifiers.org/kegg.compound/C02557"/>
                  <rdf:li rdf:resource="https://identifiers.org/metanetx.chemical/MNXM608"/>
                  <rdf:li rdf:resource="https://identifiers.org/reactome.compound/71009"/>
                  <rdf:li rdf:resource="https://identifiers.org/seed.compound/cpd00891"/>
                  <rdf:li rdf:resource="https://identifiers.org/seed.compound/cpd01675"/>
                </rdf:Bag>
              </bqbiol:is>
            </rdf:Description>
          </rdf:RDF>
        </annotation>
      </species>
      <species metaid="meta_M_MAB_2711c_i" sboTerm="SBO:0000247" id="M_MAB_2711c_i" name="Probable methylmalonyl-CoA mutase large subunit MutB" compartment="i" hasOnlySubstanceUnits="false" boundaryCondition="false" constant="false">
        <annotation>
          <rdf:RDF xmlns:rdf="http://www.w3.org/1999/02/22-rdf-syntax-ns#" xmlns:dcterms="http://purl.org/dc/terms/" xmlns:vCard="http://www.w3.org/2001/vcard-rdf/3.0#" xmlns:vCard4="http://www.w3.org/2006/vcard/ns#" xmlns:bqbiol="http://biomodels.net/biology-qualifiers/" xmlns:bqmodel="http://biomodels.net/model-qualifiers/">
            <rdf:Description rdf:about="#meta_M_MAB_2711c_i">
              <bqbiol:is>
                <rdf:Bag>
                  <rdf:li rdf:resource="https://identifiers.org/biomodels.sbo/SBO:0000252"/>
                </rdf:Bag>
              </bqbiol:is>
            </rdf:Description>
          </rdf:RDF>
        </annotation>
      </species>
      <species metaid="meta_M_MAB_2712c_i" sboTerm="SBO:0000247" id="M_MAB_2712c_i" name="Probable methylmalonyl-CoA mutase small subunit MutA" compartment="i" hasOnlySubstanceUnits="false" boundaryCondition="false" constant="false">
        <annotation>
          <rdf:RDF xmlns:rdf="http://www.w3.org/1999/02/22-rdf-syntax-ns#" xmlns:dcterms="http://purl.org/dc/terms/" xmlns:vCard="http://www.w3.org/2001/vcard-rdf/3.0#" xmlns:vCard4="http://www.w3.org/2006/vcard/ns#" xmlns:bqbiol="http://biomodels.net/biology-qualifiers/" xmlns:bqmodel="http://biomodels.net/model-qualifiers/">
            <rdf:Description rdf:about="#meta_M_MAB_2712c_i">
              <bqbiol:is>
                <rdf:Bag>
                  <rdf:li rdf:resource="https://identifiers.org/biomodels.sbo/SBO:0000252"/>
                </rdf:Bag>
              </bqbiol:is>
            </rdf:Description>
          </rdf:RDF>
        </annotation>
      </species>
      <species metaid="meta_M_bigg_mmcoa_S_i" sboTerm="SBO:0000247" id="M_bigg_mmcoa_S_i" name="(S)-methylmalonyl-CoA(5-)" compartment="i" hasOnlySubstanceUnits="false" boundaryCondition="false" constant="false" fbc:charge="-5" fbc:chemicalFormula="C25H35N7O19P3S">
        <notes>
          <html xmlns="http://www.w3.org/1999/xhtml">
            <p>BIGG: mmcoa-S</p>
            <p>BIOPATH: (S)-2-Methyl-3-oxopropanoyl-CoA</p>
            <p>BRENDA: BG48324</p>
            <p>CHARGE: -5</p>
            <p>CHEBI: 15466, 384, 11038, 18742, 11068, 43874, 57327</p>
            <p>FORMULA: C25H35N7O19P3S</p>
            <p>HMDB: HMDB01269, HMDB02310</p>
            <p>INCHI: InChI=1S/C25H40N7O19P3S/c1-12(23(37)38)24(39)55-7-6-27-14(33)4-5-28-21(36)18(35)25(2,3)9-48-54(45,46)51-53(43,44)47-8-13-17(50-52(40,41)42)16(34)22(49-13)32-11-31-15-19(26)29-10-30-20(15)32/h10-13,16-18,22,34-35H,4-9H2,1-3H3,(H,27,33)(H,28,36)(H,37,38)(H,43,44)(H,45,46)(H2,26,29,30)(H2,40,41,42)/p-5/t12-,13+,16+,17+,18-,22+/m0/s1</p>
            <p>KEGG: C00683</p>
            <p>MXNREF: MNXM190</p>
            <p>REACTOME: 71019</p>
            <p>SEED: cpd00519</p>
            <p>SMILES: C[C@@H](C([O-])=O)C(=O)SCCNC(=O)CCNC(=O)[C@H](O)C(C)(C)COP([O-])(=O)OP([O-])(=O)OC[C@H]1O[C@H]([C@H](O)[C@@H]1OP([O-])([O-])=O)N1C=NC2=C(N)N=CN=C12</p>
            <p>UPA: UPC00683</p>
          </html>
        </notes>
        <annotation>
          <rdf:RDF xmlns:rdf="http://www.w3.org/1999/02/22-rdf-syntax-ns#" xmlns:dcterms="http://purl.org/dc/terms/" xmlns:vCard="http://www.w3.org/2001/vcard-rdf/3.0#" xmlns:vCard4="http://www.w3.org/2006/vcard/ns#" xmlns:bqbiol="http://biomodels.net/biology-qualifiers/" xmlns:bqmodel="http://biomodels.net/model-qualifiers/">
            <rdf:Description rdf:about="#meta_M_bigg_mmcoa_S_i">
              <bqbiol:is>
                <rdf:Bag>
                  <rdf:li rdf:resource="https://identifiers.org/bigg.metabolite/mmcoa-S"/>
                  <rdf:li rdf:resource="https://identifiers.org/chebi/CHEBI:15466"/>
                  <rdf:li rdf:resource="https://identifiers.org/chebi/CHEBI:384"/>
                  <rdf:li rdf:resource="https://identifiers.org/chebi/CHEBI:11038"/>
                  <rdf:li rdf:resource="https://identifiers.org/chebi/CHEBI:18742"/>
                  <rdf:li rdf:resource="https://identifiers.org/chebi/CHEBI:11068"/>
                  <rdf:li rdf:resource="https://identifiers.org/chebi/CHEBI:43874"/>
                  <rdf:li rdf:resource="https://identifiers.org/chebi/CHEBI:57327"/>
                  <rdf:li rdf:resource="https://identifiers.org/hmdb/HMDB01269"/>
                  <rdf:li rdf:resource="https://identifiers.org/hmdb/HMDB02310"/>
                  <rdf:li rdf:resource="https://identifiers.org/inchi/InChI=1S/C25H40N7O19P3S/c1-12(23(37)38)24(39)55-7-6-27-14(33)4-5-28-21(36)18(35)25(2,3)9-48-54(45,46)51-53(43,44)47-8-13-17(50-52(40,41)42)16(34)22(49-13)32-11-31-15-19(26)29-10-30-20(15)32/h10-13,16-18,22,34-35H,4-9H2,1-3H3,(H,27,33)(H,28,36)(H,37,38)(H,43,44)(H,45,46)(H2,26,29,30)(H2,40,41,42)/p-5/t12-,13+,16+,17+,18-,22+/m0/s1"/>
                  <rdf:li rdf:resource="https://identifiers.org/kegg.compound/C00683"/>
                  <rdf:li rdf:resource="https://identifiers.org/metanetx.chemical/MNXM190"/>
                  <rdf:li rdf:resource="https://identifiers.org/reactome.compound/71019"/>
                  <rdf:li rdf:resource="https://identifiers.org/seed.compound/cpd00519"/>
                </rdf:Bag>
              </bqbiol:is>
            </rdf:Description>
          </rdf:RDF>
        </annotation>
      </species>
      <species metaid="meta_M_MAB_1071c_i" sboTerm="SBO:0000247" id="M_MAB_1071c_i" name="Probable acetyl-/propionyl-CoA carboxylase alpha subunit AccA2" compartment="i" hasOnlySubstanceUnits="false" boundaryCondition="false" constant="false">
        <annotation>
          <rdf:RDF xmlns:rdf="http://www.w3.org/1999/02/22-rdf-syntax-ns#" xmlns:dcterms="http://purl.org/dc/terms/" xmlns:vCard="http://www.w3.org/2001/vcard-rdf/3.0#" xmlns:vCard4="http://www.w3.org/2006/vcard/ns#" xmlns:bqbiol="http://biomodels.net/biology-qualifiers/" xmlns:bqmodel="http://biomodels.net/model-qualifiers/">
            <rdf:Description rdf:about="#meta_M_MAB_1071c_i">
              <bqbiol:is>
                <rdf:Bag>
                  <rdf:li rdf:resource="https://identifiers.org/biomodels.sbo/SBO:0000252"/>
                </rdf:Bag>
              </bqbiol:is>
            </rdf:Description>
          </rdf:RDF>
        </annotation>
      </species>
      <species metaid="meta_M_MAB_3631_i" sboTerm="SBO:0000247" id="M_MAB_3631_i" name="Probable propionyl-CoA carboxylase beta chain 5 AccD5" compartment="i" hasOnlySubstanceUnits="false" boundaryCondition="false" constant="false">
        <annotation>
          <rdf:RDF xmlns:rdf="http://www.w3.org/1999/02/22-rdf-syntax-ns#" xmlns:dcterms="http://purl.org/dc/terms/" xmlns:vCard="http://www.w3.org/2001/vcard-rdf/3.0#" xmlns:vCard4="http://www.w3.org/2006/vcard/ns#" xmlns:bqbiol="http://biomodels.net/biology-qualifiers/" xmlns:bqmodel="http://biomodels.net/model-qualifiers/">
            <rdf:Description rdf:about="#meta_M_MAB_3631_i">
              <bqbiol:is>
                <rdf:Bag>
                  <rdf:li rdf:resource="https://identifiers.org/biomodels.sbo/SBO:0000252"/>
                </rdf:Bag>
              </bqbiol:is>
            </rdf:Description>
          </rdf:RDF>
        </annotation>
      </species>
      <species metaid="meta_M_MNXM1572_i" sboTerm="SBO:0000247" id="M_MNXM1572_i" name="methylmalonate(2-)" compartment="i" hasOnlySubstanceUnits="false" boundaryCondition="false" constant="false" fbc:charge="-2" fbc:chemicalFormula="C4H4O4">
        <notes>
          <html xmlns="http://www.w3.org/1999/xhtml">
            <p>BRENDA: BG21204</p>
            <p>CHARGE: -2</p>
            <p>CHEBI: 17453, 25317, 14603, 30860, 42270, 6881, 25319, 30861</p>
            <p>FORMULA: C4H4O4</p>
            <p>HMDB: HMDB00202</p>
            <p>INCHI: InChI=1S/C4H6O4/c1-2(3(5)6)4(7)8/h2H,1H3,(H,5,6)(H,7,8)/p-2</p>
            <p>KEGG: C02170</p>
            <p>LIPIDMAPS: LMFA01170118</p>
            <p>METACYC: CPD-546</p>
            <p>MXNREF: MNXM1572</p>
            <p>SEED: cpd01468</p>
            <p>SMILES: CC(C([O-])=O)C([O-])=O</p>
          </html>
        </notes>
        <annotation>
          <rdf:RDF xmlns:rdf="http://www.w3.org/1999/02/22-rdf-syntax-ns#" xmlns:dcterms="http://purl.org/dc/terms/" xmlns:vCard="http://www.w3.org/2001/vcard-rdf/3.0#" xmlns:vCard4="http://www.w3.org/2006/vcard/ns#" xmlns:bqbiol="http://biomodels.net/biology-qualifiers/" xmlns:bqmodel="http://biomodels.net/model-qualifiers/">
            <rdf:Description rdf:about="#meta_M_MNXM1572_i">
              <bqbiol:is>
                <rdf:Bag>
                  <rdf:li rdf:resource="https://identifiers.org/chebi/CHEBI:17453"/>
                  <rdf:li rdf:resource="https://identifiers.org/chebi/CHEBI:25317"/>
                  <rdf:li rdf:resource="https://identifiers.org/chebi/CHEBI:14603"/>
                  <rdf:li rdf:resource="https://identifiers.org/chebi/CHEBI:30860"/>
                  <rdf:li rdf:resource="https://identifiers.org/chebi/CHEBI:42270"/>
                  <rdf:li rdf:resource="https://identifiers.org/chebi/CHEBI:6881"/>
                  <rdf:li rdf:resource="https://identifiers.org/chebi/CHEBI:25319"/>
                  <rdf:li rdf:resource="https://identifiers.org/chebi/CHEBI:30861"/>
                  <rdf:li rdf:resource="https://identifiers.org/hmdb/HMDB00202"/>
                  <rdf:li rdf:resource="https://identifiers.org/inchi/InChI=1S/C4H6O4/c1-2(3(5)6)4(7)8/h2H,1H3,(H,5,6)(H,7,8)/p-2"/>
                  <rdf:li rdf:resource="https://identifiers.org/kegg.compound/C02170"/>
                  <rdf:li rdf:resource="https://identifiers.org/biocyc/CPD-546"/>
                  <rdf:li rdf:resource="https://identifiers.org/metanetx.chemical/MNXM1572"/>
                  <rdf:li rdf:resource="https://identifiers.org/seed.compound/cpd01468"/>
                </rdf:Bag>
              </bqbiol:is>
            </rdf:Description>
          </rdf:RDF>
        </annotation>
      </species>
      <species metaid="meta_M_MAB_1189c_i" sboTerm="SBO:0000247" id="M_MAB_1189c_i" name="Probable methylmalonic acid semialdehyde dehydrogenase MmsA" compartment="i" hasOnlySubstanceUnits="false" boundaryCondition="false" constant="false">
        <annotation>
          <rdf:RDF xmlns:rdf="http://www.w3.org/1999/02/22-rdf-syntax-ns#" xmlns:dcterms="http://purl.org/dc/terms/" xmlns:vCard="http://www.w3.org/2001/vcard-rdf/3.0#" xmlns:vCard4="http://www.w3.org/2006/vcard/ns#" xmlns:bqbiol="http://biomodels.net/biology-qualifiers/" xmlns:bqmodel="http://biomodels.net/model-qualifiers/">
            <rdf:Description rdf:about="#meta_M_MAB_1189c_i">
              <bqbiol:is>
                <rdf:Bag>
                  <rdf:li rdf:resource="https://identifiers.org/biomodels.sbo/SBO:0000252"/>
                </rdf:Bag>
              </bqbiol:is>
            </rdf:Description>
          </rdf:RDF>
        </annotation>
      </species>
      <species metaid="meta_M_MAB_4346c_i" sboTerm="SBO:0000247" id="M_MAB_4346c_i" name="Methylmalonate-semialdehyde dehydrogenasE" compartment="i" hasOnlySubstanceUnits="false" boundaryCondition="false" constant="false">
        <annotation>
          <rdf:RDF xmlns:rdf="http://www.w3.org/1999/02/22-rdf-syntax-ns#" xmlns:dcterms="http://purl.org/dc/terms/" xmlns:vCard="http://www.w3.org/2001/vcard-rdf/3.0#" xmlns:vCard4="http://www.w3.org/2006/vcard/ns#" xmlns:bqbiol="http://biomodels.net/biology-qualifiers/" xmlns:bqmodel="http://biomodels.net/model-qualifiers/">
            <rdf:Description rdf:about="#meta_M_MAB_4346c_i">
              <bqbiol:is>
                <rdf:Bag>
                  <rdf:li rdf:resource="https://identifiers.org/biomodels.sbo/SBO:0000252"/>
                </rdf:Bag>
              </bqbiol:is>
            </rdf:Description>
          </rdf:RDF>
        </annotation>
      </species>
      <species metaid="meta_M_bigg_3aib_i" sboTerm="SBO:0000247" id="M_bigg_3aib_i" name="(S)-3-aminoisobutyric acid zwitterion" compartment="i" hasOnlySubstanceUnits="false" boundaryCondition="false" constant="false" fbc:charge="0" fbc:chemicalFormula="C4H9NO2">
        <notes>
          <html xmlns="http://www.w3.org/1999/xhtml">
            <p>BIGG: 3aib</p>
            <p>BIOPATH: (S)-3-Aminoisobutyrate</p>
            <p>BRENDA: BG19785</p>
            <p>CHARGE: 0</p>
            <p>CHEBI: 18188, 18745, 390, 6167, 41058, 11043, 33094, 58655</p>
            <p>FORMULA: C4H9NO2</p>
            <p>HMDB: HMDB02166</p>
            <p>INCHI: InChI=1S/C4H9NO2/c1-3(2-5)4(6)7/h3H,2,5H2,1H3,(H,6,7)/t3-/m0/s1</p>
            <p>KEGG: C03284</p>
            <p>LIPIDMAPS: LMFA01100050</p>
            <p>METACYC: CPD-466</p>
            <p>MXNREF: MNXM2053</p>
            <p>SEED: cpd02096</p>
            <p>SMILES: C[C@@H](C[NH3+])C([O-])=O</p>
          </html>
        </notes>
        <annotation>
          <rdf:RDF xmlns:rdf="http://www.w3.org/1999/02/22-rdf-syntax-ns#" xmlns:dcterms="http://purl.org/dc/terms/" xmlns:vCard="http://www.w3.org/2001/vcard-rdf/3.0#" xmlns:vCard4="http://www.w3.org/2006/vcard/ns#" xmlns:bqbiol="http://biomodels.net/biology-qualifiers/" xmlns:bqmodel="http://biomodels.net/model-qualifiers/">
            <rdf:Description rdf:about="#meta_M_bigg_3aib_i">
              <bqbiol:is>
                <rdf:Bag>
                  <rdf:li rdf:resource="https://identifiers.org/bigg.metabolite/3aib"/>
                  <rdf:li rdf:resource="https://identifiers.org/chebi/CHEBI:18188"/>
                  <rdf:li rdf:resource="https://identifiers.org/chebi/CHEBI:18745"/>
                  <rdf:li rdf:resource="https://identifiers.org/chebi/CHEBI:390"/>
                  <rdf:li rdf:resource="https://identifiers.org/chebi/CHEBI:6167"/>
                  <rdf:li rdf:resource="https://identifiers.org/chebi/CHEBI:41058"/>
                  <rdf:li rdf:resource="https://identifiers.org/chebi/CHEBI:11043"/>
                  <rdf:li rdf:resource="https://identifiers.org/chebi/CHEBI:33094"/>
                  <rdf:li rdf:resource="https://identifiers.org/chebi/CHEBI:58655"/>
                  <rdf:li rdf:resource="https://identifiers.org/hmdb/HMDB02166"/>
                  <rdf:li rdf:resource="https://identifiers.org/inchi/InChI=1S/C4H9NO2/c1-3(2-5)4(6)7/h3H,2,5H2,1H3,(H,6,7)/t3-/m0/s1"/>
                  <rdf:li rdf:resource="https://identifiers.org/kegg.compound/C03284"/>
                  <rdf:li rdf:resource="https://identifiers.org/biocyc/CPD-466"/>
                  <rdf:li rdf:resource="https://identifiers.org/metanetx.chemical/MNXM2053"/>
                  <rdf:li rdf:resource="https://identifiers.org/seed.compound/cpd02096"/>
                </rdf:Bag>
              </bqbiol:is>
            </rdf:Description>
          </rdf:RDF>
        </annotation>
      </species>
      <species metaid="meta_M_MAB_1186c_i" sboTerm="SBO:0000247" id="M_MAB_1186c_i" name="Probable 3-hydroxyisobutyrate dehydrogenase" compartment="i" hasOnlySubstanceUnits="false" boundaryCondition="false" constant="false">
        <annotation>
          <rdf:RDF xmlns:rdf="http://www.w3.org/1999/02/22-rdf-syntax-ns#" xmlns:dcterms="http://purl.org/dc/terms/" xmlns:vCard="http://www.w3.org/2001/vcard-rdf/3.0#" xmlns:vCard4="http://www.w3.org/2006/vcard/ns#" xmlns:bqbiol="http://biomodels.net/biology-qualifiers/" xmlns:bqmodel="http://biomodels.net/model-qualifiers/">
            <rdf:Description rdf:about="#meta_M_MAB_1186c_i">
              <bqbiol:is>
                <rdf:Bag>
                  <rdf:li rdf:resource="https://identifiers.org/biomodels.sbo/SBO:0000252"/>
                </rdf:Bag>
              </bqbiol:is>
            </rdf:Description>
          </rdf:RDF>
        </annotation>
      </species>
      <species metaid="meta_M_MAB_4486_i" sboTerm="SBO:0000247" id="M_MAB_4486_i" name="3-hydroxyisobutyrate dehydrogenase" compartment="i" hasOnlySubstanceUnits="false" boundaryCondition="false" constant="false">
        <annotation>
          <rdf:RDF xmlns:rdf="http://www.w3.org/1999/02/22-rdf-syntax-ns#" xmlns:dcterms="http://purl.org/dc/terms/" xmlns:vCard="http://www.w3.org/2001/vcard-rdf/3.0#" xmlns:vCard4="http://www.w3.org/2006/vcard/ns#" xmlns:bqbiol="http://biomodels.net/biology-qualifiers/" xmlns:bqmodel="http://biomodels.net/model-qualifiers/">
            <rdf:Description rdf:about="#meta_M_MAB_4486_i">
              <bqbiol:is>
                <rdf:Bag>
                  <rdf:li rdf:resource="https://identifiers.org/biomodels.sbo/SBO:0000252"/>
                </rdf:Bag>
              </bqbiol:is>
            </rdf:Description>
          </rdf:RDF>
        </annotation>
      </species>
      <species metaid="meta_M_bigg_2mp2coa_i" sboTerm="SBO:0000247" id="M_bigg_2mp2coa_i" name="methacrylyl-CoA" compartment="i" hasOnlySubstanceUnits="false" boundaryCondition="false" constant="false" fbc:charge="-4" fbc:chemicalFormula="C25H36N7O17P3S">
        <notes>
          <html xmlns="http://www.w3.org/1999/xhtml">
            <p>BIGG: 2mp2coa</p>
            <p>BIOPATH: 2-Methylprop-2-enoyl-CoA</p>
            <p>CHARGE: -4</p>
            <p>CHEBI: 27754, 1208, 19706, 62500</p>
            <p>FORMULA: C25H36N7O17P3S</p>
            <p>HMDB: HMDB01011</p>
            <p>INCHI: InChI=1S/C25H40N7O17P3S/c1-13(2)24(37)53-8-7-27-15(33)5-6-28-22(36)19(35)25(3,4)10-46-52(43,44)49-51(41,42)45-9-14-18(48-50(38,39)40)17(34)23(47-14)32-12-31-16-20(26)29-11-30-21(16)32/h11-12,14,17-19,23,34-35H,1,5-10H2,2-4H3,(H,27,33)(H,28,36)(H,41,42)(H,43,44)(H2,26,29,30)(H2,38,39,40)/p-4/t14-,17-,18-,19+,23-/m1/s1</p>
            <p>KEGG: C03460</p>
            <p>MXNREF: MNXM947</p>
            <p>REACTOME: 70858</p>
            <p>SEED: cpd02187</p>
            <p>SMILES: CC(=C)C(=O)SCCNC(=O)CCNC(=O)[C@H](O)C(C)(C)COP([O-])(=O)OP([O-])(=O)OC[C@H]1O[C@H]([C@H](O)[C@@H]1OP([O-])([O-])=O)N1C=NC2=C(N)N=CN=C12</p>
          </html>
        </notes>
        <annotation>
          <rdf:RDF xmlns:rdf="http://www.w3.org/1999/02/22-rdf-syntax-ns#" xmlns:dcterms="http://purl.org/dc/terms/" xmlns:vCard="http://www.w3.org/2001/vcard-rdf/3.0#" xmlns:vCard4="http://www.w3.org/2006/vcard/ns#" xmlns:bqbiol="http://biomodels.net/biology-qualifiers/" xmlns:bqmodel="http://biomodels.net/model-qualifiers/">
            <rdf:Description rdf:about="#meta_M_bigg_2mp2coa_i">
              <bqbiol:is>
                <rdf:Bag>
                  <rdf:li rdf:resource="https://identifiers.org/bigg.metabolite/2mp2coa"/>
                  <rdf:li rdf:resource="https://identifiers.org/chebi/CHEBI:27754"/>
                  <rdf:li rdf:resource="https://identifiers.org/chebi/CHEBI:1208"/>
                  <rdf:li rdf:resource="https://identifiers.org/chebi/CHEBI:19706"/>
                  <rdf:li rdf:resource="https://identifiers.org/chebi/CHEBI:62500"/>
                  <rdf:li rdf:resource="https://identifiers.org/hmdb/HMDB01011"/>
                  <rdf:li rdf:resource="https://identifiers.org/inchi/InChI=1S/C25H40N7O17P3S/c1-13(2)24(37)53-8-7-27-15(33)5-6-28-22(36)19(35)25(3,4)10-46-52(43,44)49-51(41,42)45-9-14-18(48-50(38,39)40)17(34)23(47-14)32-12-31-16-20(26)29-11-30-21(16)32/h11-12,14,17-19,23,34-35H,1,5-10H2,2-4H3,(H,27,33)(H,28,36)(H,41,42)(H,43,44)(H2,26,29,30)(H2,38,39,40)/p-4/t14-,17-,18-,19+,23-/m1/s1"/>
                  <rdf:li rdf:resource="https://identifiers.org/kegg.compound/C03460"/>
                  <rdf:li rdf:resource="https://identifiers.org/metanetx.chemical/MNXM947"/>
                  <rdf:li rdf:resource="https://identifiers.org/reactome.compound/70858"/>
                  <rdf:li rdf:resource="https://identifiers.org/seed.compound/cpd02187"/>
                </rdf:Bag>
              </bqbiol:is>
            </rdf:Description>
          </rdf:RDF>
        </annotation>
      </species>
      <species metaid="meta_M_bigg_3hibutcoa_i" sboTerm="SBO:0000247" id="M_bigg_3hibutcoa_i" name="(S)-3-hydroxyisobutyryl-CoA" compartment="i" hasOnlySubstanceUnits="false" boundaryCondition="false" constant="false" fbc:charge="-4" fbc:chemicalFormula="C25H38N7O18P3S">
        <notes>
          <html xmlns="http://www.w3.org/1999/xhtml">
            <p>BIGG: 3hibutcoa</p>
            <p>BIOPATH: (S)-3-Hydroxyisobutyryl-CoA</p>
            <p>CHARGE: -4</p>
            <p>CHEBI: 28259, 18753, 399, 62611</p>
            <p>FORMULA: C25H38N7O18P3S</p>
            <p>INCHI: InChI=1S/C25H42N7O18P3S/c1-13(8-33)24(38)54-7-6-27-15(34)4-5-28-22(37)19(36)25(2,3)10-47-53(44,45)50-52(42,43)46-9-14-18(49-51(39,40)41)17(35)23(48-14)32-12-31-16-20(26)29-11-30-21(16)32/h11-14,17-19,23,33,35-36H,4-10H2,1-3H3,(H,27,34)(H,28,37)(H,42,43)(H,44,45)(H2,26,29,30)(H2,39,40,41)/p-4/t13-,14+,17+,18+,19-,23+/m0/s1</p>
            <p>KEGG: C06000</p>
            <p>METACYC: CPD-12174</p>
            <p>MXNREF: MNXM90341</p>
            <p>REACTOME: 71847</p>
            <p>SEED: cpd03572</p>
            <p>SMILES: C[C@@H](CO)C(=O)SCCNC(=O)CCNC(=O)[C@H](O)C(C)(C)COP([O-])(=O)OP([O-])(=O)OC[C@H]1O[C@H]([C@H](O)[C@@H]1OP([O-])([O-])=O)N1C=NC2=C(N)N=CN=C12</p>
          </html>
        </notes>
        <annotation>
          <rdf:RDF xmlns:rdf="http://www.w3.org/1999/02/22-rdf-syntax-ns#" xmlns:dcterms="http://purl.org/dc/terms/" xmlns:vCard="http://www.w3.org/2001/vcard-rdf/3.0#" xmlns:vCard4="http://www.w3.org/2006/vcard/ns#" xmlns:bqbiol="http://biomodels.net/biology-qualifiers/" xmlns:bqmodel="http://biomodels.net/model-qualifiers/">
            <rdf:Description rdf:about="#meta_M_bigg_3hibutcoa_i">
              <bqbiol:is>
                <rdf:Bag>
                  <rdf:li rdf:resource="https://identifiers.org/bigg.metabolite/3hibutcoa"/>
                  <rdf:li rdf:resource="https://identifiers.org/chebi/CHEBI:28259"/>
                  <rdf:li rdf:resource="https://identifiers.org/chebi/CHEBI:18753"/>
                  <rdf:li rdf:resource="https://identifiers.org/chebi/CHEBI:399"/>
                  <rdf:li rdf:resource="https://identifiers.org/chebi/CHEBI:62611"/>
                  <rdf:li rdf:resource="https://identifiers.org/inchi/InChI=1S/C25H42N7O18P3S/c1-13(8-33)24(38)54-7-6-27-15(34)4-5-28-22(37)19(36)25(2,3)10-47-53(44,45)50-52(42,43)46-9-14-18(49-51(39,40)41)17(35)23(48-14)32-12-31-16-20(26)29-11-30-21(16)32/h11-14,17-19,23,33,35-36H,4-10H2,1-3H3,(H,27,34)(H,28,37)(H,42,43)(H,44,45)(H2,26,29,30)(H2,39,40,41)/p-4/t13-,14+,17+,18+,19-,23+/m0/s1"/>
                  <rdf:li rdf:resource="https://identifiers.org/kegg.compound/C06000"/>
                  <rdf:li rdf:resource="https://identifiers.org/biocyc/CPD-12174"/>
                  <rdf:li rdf:resource="https://identifiers.org/metanetx.chemical/MNXM90341"/>
                  <rdf:li rdf:resource="https://identifiers.org/reactome.compound/71847"/>
                  <rdf:li rdf:resource="https://identifiers.org/seed.compound/cpd03572"/>
                </rdf:Bag>
              </bqbiol:is>
            </rdf:Description>
          </rdf:RDF>
        </annotation>
      </species>
      <species metaid="meta_M_bigg_ibcoa_i" sboTerm="SBO:0000247" id="M_bigg_ibcoa_i" name="isobutyryl-CoA" compartment="i" hasOnlySubstanceUnits="false" boundaryCondition="false" constant="false" fbc:charge="-4" fbc:chemicalFormula="C25H38N7O17P3S">
        <notes>
          <html xmlns="http://www.w3.org/1999/xhtml">
            <p>BIGG: ibcoa</p>
            <p>BIOPATH: 2-Methylpropanoyl-CoA</p>
            <p>BRENDA: BG55363</p>
            <p>CHARGE: -4</p>
            <p>CHEBI: 15479, 41634, 11629, 19712, 12754, 1214, 57338</p>
            <p>FORMULA: C25H38N7O17P3S</p>
            <p>HMDB: HMDB01243</p>
            <p>INCHI: InChI=1S/C25H42N7O17P3S/c1-13(2)24(37)53-8-7-27-15(33)5-6-28-22(36)19(35)25(3,4)10-46-52(43,44)49-51(41,42)45-9-14-18(48-50(38,39)40)17(34)23(47-14)32-12-31-16-20(26)29-11-30-21(16)32/h11-14,17-19,23,34-35H,5-10H2,1-4H3,(H,27,33)(H,28,36)(H,41,42)(H,43,44)(H2,26,29,30)(H2,38,39,40)/p-4/t14-,17-,18-,19+,23-/m1/s1</p>
            <p>KEGG: C00630</p>
            <p>METACYC: ISOBUTYRYL-COA</p>
            <p>MXNREF: MNXM470</p>
            <p>REACTOME: 70851</p>
            <p>SEED: cpd00481</p>
            <p>SMILES: CC(C)C(=O)SCCNC(=O)CCNC(=O)[C@H](O)C(C)(C)COP([O-])(=O)OP([O-])(=O)OC[C@H]1O[C@H]([C@H](O)[C@@H]1OP([O-])([O-])=O)N1C=NC2=C(N)N=CN=C12</p>
          </html>
        </notes>
        <annotation>
          <rdf:RDF xmlns:rdf="http://www.w3.org/1999/02/22-rdf-syntax-ns#" xmlns:dcterms="http://purl.org/dc/terms/" xmlns:vCard="http://www.w3.org/2001/vcard-rdf/3.0#" xmlns:vCard4="http://www.w3.org/2006/vcard/ns#" xmlns:bqbiol="http://biomodels.net/biology-qualifiers/" xmlns:bqmodel="http://biomodels.net/model-qualifiers/">
            <rdf:Description rdf:about="#meta_M_bigg_ibcoa_i">
              <bqbiol:is>
                <rdf:Bag>
                  <rdf:li rdf:resource="https://identifiers.org/bigg.metabolite/ibcoa"/>
                  <rdf:li rdf:resource="https://identifiers.org/chebi/CHEBI:15479"/>
                  <rdf:li rdf:resource="https://identifiers.org/chebi/CHEBI:41634"/>
                  <rdf:li rdf:resource="https://identifiers.org/chebi/CHEBI:11629"/>
                  <rdf:li rdf:resource="https://identifiers.org/chebi/CHEBI:19712"/>
                  <rdf:li rdf:resource="https://identifiers.org/chebi/CHEBI:12754"/>
                  <rdf:li rdf:resource="https://identifiers.org/chebi/CHEBI:1214"/>
                  <rdf:li rdf:resource="https://identifiers.org/chebi/CHEBI:57338"/>
                  <rdf:li rdf:resource="https://identifiers.org/hmdb/HMDB01243"/>
                  <rdf:li rdf:resource="https://identifiers.org/inchi/InChI=1S/C25H42N7O17P3S/c1-13(2)24(37)53-8-7-27-15(33)5-6-28-22(36)19(35)25(3,4)10-46-52(43,44)49-51(41,42)45-9-14-18(48-50(38,39)40)17(34)23(47-14)32-12-31-16-20(26)29-11-30-21(16)32/h11-14,17-19,23,34-35H,5-10H2,1-4H3,(H,27,33)(H,28,36)(H,41,42)(H,43,44)(H2,26,29,30)(H2,38,39,40)/p-4/t14-,17-,18-,19+,23-/m1/s1"/>
                  <rdf:li rdf:resource="https://identifiers.org/kegg.compound/C00630"/>
                  <rdf:li rdf:resource="https://identifiers.org/biocyc/ISOBUTYRYL-COA"/>
                  <rdf:li rdf:resource="https://identifiers.org/metanetx.chemical/MNXM470"/>
                  <rdf:li rdf:resource="https://identifiers.org/reactome.compound/70851"/>
                  <rdf:li rdf:resource="https://identifiers.org/seed.compound/cpd00481"/>
                </rdf:Bag>
              </bqbiol:is>
            </rdf:Description>
          </rdf:RDF>
        </annotation>
      </species>
      <species metaid="meta_M_bigg_4mop_i" sboTerm="SBO:0000247" id="M_bigg_4mop_i" name="4-methyl-2-oxopentanoate" compartment="i" hasOnlySubstanceUnits="false" boundaryCondition="false" constant="false" fbc:charge="-1" fbc:chemicalFormula="C6H9O3">
        <notes>
          <html xmlns="http://www.w3.org/1999/xhtml">
            <p>BIGG: 4mop</p>
            <p>BIOPATH: 4-Methyl-2-oxopentanoate</p>
            <p>BRENDA: BG21707</p>
            <p>CHARGE: -1</p>
            <p>CHEBI: 17865, 12020, 20438, 48430, 41619, 1891</p>
            <p>FORMULA: C6H9O3</p>
            <p>HMDB: HMDB00695, HMDB00762</p>
            <p>INCHI: InChI=1S/C6H10O3/c1-4(2)3-5(7)6(8)9/h4H,3H2,1-2H3,(H,8,9)/p-1</p>
            <p>KEGG: C00233</p>
            <p>METACYC: 2K-4CH3-PENTANOATE</p>
            <p>MXNREF: MNXM404</p>
            <p>SEED: cpd00200</p>
            <p>SMILES: CC(C)CC(=O)C([O-])=O</p>
            <p>UPA: UPC00233</p>
          </html>
        </notes>
        <annotation>
          <rdf:RDF xmlns:rdf="http://www.w3.org/1999/02/22-rdf-syntax-ns#" xmlns:dcterms="http://purl.org/dc/terms/" xmlns:vCard="http://www.w3.org/2001/vcard-rdf/3.0#" xmlns:vCard4="http://www.w3.org/2006/vcard/ns#" xmlns:bqbiol="http://biomodels.net/biology-qualifiers/" xmlns:bqmodel="http://biomodels.net/model-qualifiers/">
            <rdf:Description rdf:about="#meta_M_bigg_4mop_i">
              <bqbiol:is>
                <rdf:Bag>
                  <rdf:li rdf:resource="https://identifiers.org/bigg.metabolite/4mop"/>
                  <rdf:li rdf:resource="https://identifiers.org/chebi/CHEBI:17865"/>
                  <rdf:li rdf:resource="https://identifiers.org/chebi/CHEBI:12020"/>
                  <rdf:li rdf:resource="https://identifiers.org/chebi/CHEBI:20438"/>
                  <rdf:li rdf:resource="https://identifiers.org/chebi/CHEBI:48430"/>
                  <rdf:li rdf:resource="https://identifiers.org/chebi/CHEBI:41619"/>
                  <rdf:li rdf:resource="https://identifiers.org/chebi/CHEBI:1891"/>
                  <rdf:li rdf:resource="https://identifiers.org/hmdb/HMDB00695"/>
                  <rdf:li rdf:resource="https://identifiers.org/hmdb/HMDB00762"/>
                  <rdf:li rdf:resource="https://identifiers.org/inchi/InChI=1S/C6H10O3/c1-4(2)3-5(7)6(8)9/h4H,3H2,1-2H3,(H,8,9)/p-1"/>
                  <rdf:li rdf:resource="https://identifiers.org/kegg.compound/C00233"/>
                  <rdf:li rdf:resource="https://identifiers.org/biocyc/2K-4CH3-PENTANOATE"/>
                  <rdf:li rdf:resource="https://identifiers.org/metanetx.chemical/MNXM404"/>
                  <rdf:li rdf:resource="https://identifiers.org/seed.compound/cpd00200"/>
                </rdf:Bag>
              </bqbiol:is>
            </rdf:Description>
          </rdf:RDF>
        </annotation>
      </species>
      <species metaid="meta_M_bigg_leu_L_i" sboTerm="SBO:0000247" id="M_bigg_leu_L_i" name="L-leucine zwitterion" compartment="i" hasOnlySubstanceUnits="false" boundaryCondition="false" constant="false" fbc:charge="0" fbc:chemicalFormula="C6H13NO2">
        <notes>
          <html xmlns="http://www.w3.org/1999/xhtml">
            <p>BIGG: leu-L</p>
            <p>BIOPATH: L-Leucine</p>
            <p>BRENDA: BG22465</p>
            <p>CHARGE: 0</p>
            <p>CHEBI: 15603, 43646, 6260, 10866, 43733, 43814, 13131, 43695, 21348, 30006, 32619, 32620, 33566, 18862, 13628, 57427</p>
            <p>FORMULA: C6H13NO2</p>
            <p>HMDB: HMDB00687, HMDB13773</p>
            <p>INCHI: InChI=1S/C6H13NO2/c1-4(2)3-5(7)6(8)9/h4-5H,3,7H2,1-2H3,(H,8,9)/t5-/m0/s1</p>
            <p>KEGG: C00123, D00030</p>
            <p>METACYC: Catechols, LEU</p>
            <p>MXNREF: MNXM140</p>
            <p>REACTOME: 113580, 29588, 351964</p>
            <p>SEED: cpd00107</p>
            <p>SMILES: CC(C)C[C@H]([NH3+])C([O-])=O</p>
            <p>UPA: UPC00123</p>
          </html>
        </notes>
        <annotation>
          <rdf:RDF xmlns:rdf="http://www.w3.org/1999/02/22-rdf-syntax-ns#" xmlns:dcterms="http://purl.org/dc/terms/" xmlns:vCard="http://www.w3.org/2001/vcard-rdf/3.0#" xmlns:vCard4="http://www.w3.org/2006/vcard/ns#" xmlns:bqbiol="http://biomodels.net/biology-qualifiers/" xmlns:bqmodel="http://biomodels.net/model-qualifiers/">
            <rdf:Description rdf:about="#meta_M_bigg_leu_L_i">
              <bqbiol:is>
                <rdf:Bag>
                  <rdf:li rdf:resource="https://identifiers.org/bigg.metabolite/leu-L"/>
                  <rdf:li rdf:resource="https://identifiers.org/chebi/CHEBI:15603"/>
                  <rdf:li rdf:resource="https://identifiers.org/chebi/CHEBI:43646"/>
                  <rdf:li rdf:resource="https://identifiers.org/chebi/CHEBI:6260"/>
                  <rdf:li rdf:resource="https://identifiers.org/chebi/CHEBI:10866"/>
                  <rdf:li rdf:resource="https://identifiers.org/chebi/CHEBI:43733"/>
                  <rdf:li rdf:resource="https://identifiers.org/chebi/CHEBI:43814"/>
                  <rdf:li rdf:resource="https://identifiers.org/chebi/CHEBI:13131"/>
                  <rdf:li rdf:resource="https://identifiers.org/chebi/CHEBI:43695"/>
                  <rdf:li rdf:resource="https://identifiers.org/chebi/CHEBI:21348"/>
                  <rdf:li rdf:resource="https://identifiers.org/chebi/CHEBI:30006"/>
                  <rdf:li rdf:resource="https://identifiers.org/chebi/CHEBI:32619"/>
                  <rdf:li rdf:resource="https://identifiers.org/chebi/CHEBI:32620"/>
                  <rdf:li rdf:resource="https://identifiers.org/chebi/CHEBI:33566"/>
                  <rdf:li rdf:resource="https://identifiers.org/chebi/CHEBI:18862"/>
                  <rdf:li rdf:resource="https://identifiers.org/chebi/CHEBI:13628"/>
                  <rdf:li rdf:resource="https://identifiers.org/chebi/CHEBI:57427"/>
                  <rdf:li rdf:resource="https://identifiers.org/hmdb/HMDB00687"/>
                  <rdf:li rdf:resource="https://identifiers.org/hmdb/HMDB13773"/>
                  <rdf:li rdf:resource="https://identifiers.org/inchi/InChI=1S/C6H13NO2/c1-4(2)3-5(7)6(8)9/h4-5H,3,7H2,1-2H3,(H,8,9)/t5-/m0/s1"/>
                  <rdf:li rdf:resource="https://identifiers.org/kegg.compound/C00123"/>
                  <rdf:li rdf:resource="https://identifiers.org/kegg.compound/D00030"/>
                  <rdf:li rdf:resource="https://identifiers.org/biocyc/Catechols"/>
                  <rdf:li rdf:resource="https://identifiers.org/biocyc/LEU"/>
                  <rdf:li rdf:resource="https://identifiers.org/metanetx.chemical/MNXM140"/>
                  <rdf:li rdf:resource="https://identifiers.org/reactome.compound/113580"/>
                  <rdf:li rdf:resource="https://identifiers.org/reactome.compound/29588"/>
                  <rdf:li rdf:resource="https://identifiers.org/reactome.compound/351964"/>
                  <rdf:li rdf:resource="https://identifiers.org/seed.compound/cpd00107"/>
                </rdf:Bag>
              </bqbiol:is>
            </rdf:Description>
          </rdf:RDF>
        </annotation>
      </species>
      <species metaid="meta_M_bigg_ivcoa_i" sboTerm="SBO:0000247" id="M_bigg_ivcoa_i" name="isovaleryl-CoA" compartment="i" hasOnlySubstanceUnits="false" boundaryCondition="false" constant="false" fbc:charge="-4" fbc:chemicalFormula="C26H40N7O17P3S">
        <notes>
          <html xmlns="http://www.w3.org/1999/xhtml">
            <p>BIGG: ivcoa</p>
            <p>BIOPATH: 3-Methylbutanoyl-CoA</p>
            <p>BRENDA: BG14003</p>
            <p>CHARGE: -4</p>
            <p>CHEBI: 15487, 11856, 20126, 1598, 14481, 57345</p>
            <p>FORMULA: C26H40N7O17P3S</p>
            <p>HMDB: HMDB01113</p>
            <p>INCHI: InChI=1S/C26H44N7O17P3S/c1-14(2)9-17(35)54-8-7-28-16(34)5-6-29-24(38)21(37)26(3,4)11-47-53(44,45)50-52(42,43)46-10-15-20(49-51(39,40)41)19(36)25(48-15)33-13-32-18-22(27)30-12-31-23(18)33/h12-15,19-21,25,36-37H,5-11H2,1-4H3,(H,28,34)(H,29,38)(H,42,43)(H,44,45)(H2,27,30,31)(H2,39,40,41)/p-4/t15-,19-,20-,21+,25-/m1/s1</p>
            <p>KEGG: C02939</p>
            <p>MXNREF: MNXM471</p>
            <p>REACTOME: 70715</p>
            <p>SEED: cpd01882</p>
            <p>SMILES: CC(C)CC(=O)SCCNC(=O)CCNC(=O)[C@H](O)C(C)(C)COP([O-])(=O)OP([O-])(=O)OC[C@H]1O[C@H]([C@H](O)[C@@H]1OP([O-])([O-])=O)N1C=NC2=C(N)N=CN=C12</p>
            <p>UPA: UPC02939</p>
          </html>
        </notes>
        <annotation>
          <rdf:RDF xmlns:rdf="http://www.w3.org/1999/02/22-rdf-syntax-ns#" xmlns:dcterms="http://purl.org/dc/terms/" xmlns:vCard="http://www.w3.org/2001/vcard-rdf/3.0#" xmlns:vCard4="http://www.w3.org/2006/vcard/ns#" xmlns:bqbiol="http://biomodels.net/biology-qualifiers/" xmlns:bqmodel="http://biomodels.net/model-qualifiers/">
            <rdf:Description rdf:about="#meta_M_bigg_ivcoa_i">
              <bqbiol:is>
                <rdf:Bag>
                  <rdf:li rdf:resource="https://identifiers.org/bigg.metabolite/ivcoa"/>
                  <rdf:li rdf:resource="https://identifiers.org/chebi/CHEBI:15487"/>
                  <rdf:li rdf:resource="https://identifiers.org/chebi/CHEBI:11856"/>
                  <rdf:li rdf:resource="https://identifiers.org/chebi/CHEBI:20126"/>
                  <rdf:li rdf:resource="https://identifiers.org/chebi/CHEBI:1598"/>
                  <rdf:li rdf:resource="https://identifiers.org/chebi/CHEBI:14481"/>
                  <rdf:li rdf:resource="https://identifiers.org/chebi/CHEBI:57345"/>
                  <rdf:li rdf:resource="https://identifiers.org/hmdb/HMDB01113"/>
                  <rdf:li rdf:resource="https://identifiers.org/inchi/InChI=1S/C26H44N7O17P3S/c1-14(2)9-17(35)54-8-7-28-16(34)5-6-29-24(38)21(37)26(3,4)11-47-53(44,45)50-52(42,43)46-10-15-20(49-51(39,40)41)19(36)25(48-15)33-13-32-18-22(27)30-12-31-23(18)33/h12-15,19-21,25,36-37H,5-11H2,1-4H3,(H,28,34)(H,29,38)(H,42,43)(H,44,45)(H2,27,30,31)(H2,39,40,41)/p-4/t15-,19-,20-,21+,25-/m1/s1"/>
                  <rdf:li rdf:resource="https://identifiers.org/kegg.compound/C02939"/>
                  <rdf:li rdf:resource="https://identifiers.org/metanetx.chemical/MNXM471"/>
                  <rdf:li rdf:resource="https://identifiers.org/reactome.compound/70715"/>
                  <rdf:li rdf:resource="https://identifiers.org/seed.compound/cpd01882"/>
                </rdf:Bag>
              </bqbiol:is>
            </rdf:Description>
          </rdf:RDF>
        </annotation>
      </species>
      <species metaid="meta_M_MNXM4932_i" sboTerm="SBO:0000247" id="M_MNXM4932_i" name="2-methylbutanoyl-CoA" compartment="i" hasOnlySubstanceUnits="false" boundaryCondition="false" constant="false" fbc:charge="-4" fbc:chemicalFormula="C26H40N7O17P3S">
        <notes>
          <html xmlns="http://www.w3.org/1999/xhtml">
            <p>BIOPATH: 2-Methylbutanoyl-CoA</p>
            <p>BRENDA: BG14006</p>
            <p>CHARGE: -4</p>
            <p>FORMULA: C26H40N7O17P3S</p>
            <p>HMDB: HMDB01041, HMDB02021, HMDB02253, HMDB02191</p>
            <p>INCHI: InChI=1S/C26H44N7O17P3S/c1-5-14(2)25(38)54-9-8-28-16(34)6-7-29-23(37)20(36)26(3,4)11-47-53(44,45)50-52(42,43)46-10-15-19(49-51(39,40)41)18(35)24(48-15)33-13-32-17-21(27)30-12-31-22(17)33/h12-15,18-20,24,35-36H,5-11H2,1-4H3,(H,28,34)(H,29,37)(H,42,43)(H,44,45)(H2,27,30,31)(H2,39,40,41)/p-4</p>
            <p>KEGG: C15980</p>
            <p>METACYC: 2-METHYL-BUTYRYL-COA</p>
            <p>MXNREF: MNXM4932</p>
            <p>SMILES: CCC(C)C(=O)SCCNC(=O)CCNC(=O)C(O)C(C)(C)COP([O-])(=O)OP([O-])(=O)OCC1OC(C(O)C1OP([O-])([O-])=O)N1C=NC2=C(N)N=CN=C12</p>
          </html>
        </notes>
        <annotation>
          <rdf:RDF xmlns:rdf="http://www.w3.org/1999/02/22-rdf-syntax-ns#" xmlns:dcterms="http://purl.org/dc/terms/" xmlns:vCard="http://www.w3.org/2001/vcard-rdf/3.0#" xmlns:vCard4="http://www.w3.org/2006/vcard/ns#" xmlns:bqbiol="http://biomodels.net/biology-qualifiers/" xmlns:bqmodel="http://biomodels.net/model-qualifiers/">
            <rdf:Description rdf:about="#meta_M_MNXM4932_i">
              <bqbiol:is>
                <rdf:Bag>
                  <rdf:li rdf:resource="https://identifiers.org/hmdb/HMDB01041"/>
                  <rdf:li rdf:resource="https://identifiers.org/hmdb/HMDB02021"/>
                  <rdf:li rdf:resource="https://identifiers.org/hmdb/HMDB02253"/>
                  <rdf:li rdf:resource="https://identifiers.org/hmdb/HMDB02191"/>
                  <rdf:li rdf:resource="https://identifiers.org/inchi/InChI=1S/C26H44N7O17P3S/c1-5-14(2)25(38)54-9-8-28-16(34)6-7-29-23(37)20(36)26(3,4)11-47-53(44,45)50-52(42,43)46-10-15-19(49-51(39,40)41)18(35)24(48-15)33-13-32-17-21(27)30-12-31-22(17)33/h12-15,18-20,24,35-36H,5-11H2,1-4H3,(H,28,34)(H,29,37)(H,42,43)(H,44,45)(H2,27,30,31)(H2,39,40,41)/p-4"/>
                  <rdf:li rdf:resource="https://identifiers.org/kegg.compound/C15980"/>
                  <rdf:li rdf:resource="https://identifiers.org/biocyc/2-METHYL-BUTYRYL-COA"/>
                  <rdf:li rdf:resource="https://identifiers.org/metanetx.chemical/MNXM4932"/>
                </rdf:Bag>
              </bqbiol:is>
            </rdf:Description>
          </rdf:RDF>
        </annotation>
      </species>
      <species metaid="meta_M_MNXM5558_i" sboTerm="SBO:0000247" id="M_MNXM5558_i" name="5-methyl-3-oxo-4-hexenoyl-CoA" compartment="i" hasOnlySubstanceUnits="false" boundaryCondition="false" constant="false" fbc:charge="-4" fbc:chemicalFormula="C28H40N7O18P3S">
        <notes>
          <html xmlns="http://www.w3.org/1999/xhtml">
            <p>CHARGE: -4</p>
            <p>FORMULA: C28H40N7O18P3S</p>
            <p>INCHI: InChI=1S/C28H44N7O18P3S/c1-15(2)9-16(36)10-19(38)57-8-7-30-18(37)5-6-31-26(41)23(40)28(3,4)12-50-56(47,48)53-55(45,46)49-11-17-22(52-54(42,43)44)21(39)27(51-17)35-14-34-20-24(29)32-13-33-25(20)35/h9,13-14,17,21-23,27,39-40H,5-8,10-12H2,1-4H3,(H,30,37)(H,31,41)(H,45,46)(H,47,48)(H2,29,32,33)(H2,42,43,44)/p-4/t17-,21-,22-,23+,27-/m1/s1</p>
            <p>KEGG: C16471</p>
            <p>METACYC: CPD-12906</p>
            <p>MXNREF: MNXM5558</p>
            <p>SEED: cpd15175</p>
            <p>SMILES: CC(C)=CC(=O)CC(=O)SCCNC(=O)CCNC(=O)[C@H](O)C(C)(C)COP([O-])(=O)OP([O-])(=O)OC[C@H]1O[C@H]([C@H](O)[C@@H]1OP([O-])([O-])=O)N1C=NC2=C(N)N=CN=C12</p>
          </html>
        </notes>
        <annotation>
          <rdf:RDF xmlns:rdf="http://www.w3.org/1999/02/22-rdf-syntax-ns#" xmlns:dcterms="http://purl.org/dc/terms/" xmlns:vCard="http://www.w3.org/2001/vcard-rdf/3.0#" xmlns:vCard4="http://www.w3.org/2006/vcard/ns#" xmlns:bqbiol="http://biomodels.net/biology-qualifiers/" xmlns:bqmodel="http://biomodels.net/model-qualifiers/">
            <rdf:Description rdf:about="#meta_M_MNXM5558_i">
              <bqbiol:is>
                <rdf:Bag>
                  <rdf:li rdf:resource="https://identifiers.org/inchi/InChI=1S/C28H44N7O18P3S/c1-15(2)9-16(36)10-19(38)57-8-7-30-18(37)5-6-31-26(41)23(40)28(3,4)12-50-56(47,48)53-55(45,46)49-11-17-22(52-54(42,43)44)21(39)27(51-17)35-14-34-20-24(29)32-13-33-25(20)35/h9,13-14,17,21-23,27,39-40H,5-8,10-12H2,1-4H3,(H,30,37)(H,31,41)(H,45,46)(H,47,48)(H2,29,32,33)(H2,42,43,44)/p-4/t17-,21-,22-,23+,27-/m1/s1"/>
                  <rdf:li rdf:resource="https://identifiers.org/kegg.compound/C16471"/>
                  <rdf:li rdf:resource="https://identifiers.org/biocyc/CPD-12906"/>
                  <rdf:li rdf:resource="https://identifiers.org/metanetx.chemical/MNXM5558"/>
                  <rdf:li rdf:resource="https://identifiers.org/seed.compound/cpd15175"/>
                </rdf:Bag>
              </bqbiol:is>
            </rdf:Description>
          </rdf:RDF>
        </annotation>
      </species>
      <species metaid="meta_M_MNXM5522_i" sboTerm="SBO:0000247" id="M_MNXM5522_i" name="3-hydroxy-5-methylhex-4-enoyl-CoA" compartment="i" hasOnlySubstanceUnits="false" boundaryCondition="false" constant="false" fbc:charge="-4" fbc:chemicalFormula="C28H42N7O18P3S">
        <notes>
          <html xmlns="http://www.w3.org/1999/xhtml">
            <p>CHARGE: -4</p>
            <p>FORMULA: C28H42N7O18P3S</p>
            <p>INCHI: InChI=1S/C28H46N7O18P3S/c1-15(2)9-16(36)10-19(38)57-8-7-30-18(37)5-6-31-26(41)23(40)28(3,4)12-50-56(47,48)53-55(45,46)49-11-17-22(52-54(42,43)44)21(39)27(51-17)35-14-34-20-24(29)32-13-33-25(20)35/h9,13-14,16-17,21-23,27,36,39-40H,5-8,10-12H2,1-4H3,(H,30,37)(H,31,41)(H,45,46)(H,47,48)(H2,29,32,33)(H2,42,43,44)/p-4/t16?,17-,21-,22-,23+,27-/m1/s1</p>
            <p>KEGG: C16469</p>
            <p>METACYC: CPD-12905</p>
            <p>MXNREF: MNXM5522</p>
            <p>SEED: cpd15173</p>
            <p>SMILES: CC(C)=CC(O)CC(=O)SCCNC(=O)CCNC(=O)[C@H](O)C(C)(C)COP([O-])(=O)OP([O-])(=O)OC[C@H]1O[C@H]([C@H](O)[C@@H]1OP([O-])([O-])=O)N1C=NC2=C(N)N=CN=C12</p>
          </html>
        </notes>
        <annotation>
          <rdf:RDF xmlns:rdf="http://www.w3.org/1999/02/22-rdf-syntax-ns#" xmlns:dcterms="http://purl.org/dc/terms/" xmlns:vCard="http://www.w3.org/2001/vcard-rdf/3.0#" xmlns:vCard4="http://www.w3.org/2006/vcard/ns#" xmlns:bqbiol="http://biomodels.net/biology-qualifiers/" xmlns:bqmodel="http://biomodels.net/model-qualifiers/">
            <rdf:Description rdf:about="#meta_M_MNXM5522_i">
              <bqbiol:is>
                <rdf:Bag>
                  <rdf:li rdf:resource="https://identifiers.org/inchi/InChI=1S/C28H46N7O18P3S/c1-15(2)9-16(36)10-19(38)57-8-7-30-18(37)5-6-31-26(41)23(40)28(3,4)12-50-56(47,48)53-55(45,46)49-11-17-22(52-54(42,43)44)21(39)27(51-17)35-14-34-20-24(29)32-13-33-25(20)35/h9,13-14,16-17,21-23,27,36,39-40H,5-8,10-12H2,1-4H3,(H,30,37)(H,31,41)(H,45,46)(H,47,48)(H2,29,32,33)(H2,42,43,44)/p-4/t16?,17-,21-,22-,23+,27-/m1/s1"/>
                  <rdf:li rdf:resource="https://identifiers.org/kegg.compound/C16469"/>
                  <rdf:li rdf:resource="https://identifiers.org/biocyc/CPD-12905"/>
                  <rdf:li rdf:resource="https://identifiers.org/metanetx.chemical/MNXM5522"/>
                  <rdf:li rdf:resource="https://identifiers.org/seed.compound/cpd15173"/>
                </rdf:Bag>
              </bqbiol:is>
            </rdf:Description>
          </rdf:RDF>
        </annotation>
      </species>
      <species metaid="meta_M_MNXM5368_i" sboTerm="SBO:0000247" id="M_MNXM5368_i" name="(2E)-5-methylhexa-2,4-dienoyl-CoA" compartment="i" hasOnlySubstanceUnits="false" boundaryCondition="false" constant="false" fbc:charge="-4" fbc:chemicalFormula="C28H40N7O17P3S">
        <notes>
          <html xmlns="http://www.w3.org/1999/xhtml">
            <p>CHARGE: -4</p>
            <p>FORMULA: C28H40N7O17P3S</p>
            <p>INCHI: InChI=1S/C28H44N7O17P3S/c1-16(2)6-5-7-19(37)56-11-10-30-18(36)8-9-31-26(40)23(39)28(3,4)13-49-55(46,47)52-54(44,45)48-12-17-22(51-53(41,42)43)21(38)27(50-17)35-15-34-20-24(29)32-14-33-25(20)35/h5-7,14-15,17,21-23,27,38-39H,8-13H2,1-4H3,(H,30,36)(H,31,40)(H,44,45)(H,46,47)(H2,29,32,33)(H2,41,42,43)/p-4/b7-5+/t17-,21-,22-,23+,27-/m1/s1</p>
            <p>KEGG: C16468</p>
            <p>METACYC: CPD-12904</p>
            <p>MXNREF: MNXM5368</p>
            <p>SEED: cpd15172</p>
            <p>SMILES: O[C@H](C(C)(C)COP([O-])(=O)OP([O-])(=O)OC[C@H]1O[C@H]([C@H](O)[C@@H]1OP([O-])(=O)[O-])N1C=NC2=C(N)N=CN=C12)C(=O)NCCC(=O)NCCSC(=O)\C=C\C=C(C)C</p>
          </html>
        </notes>
        <annotation>
          <rdf:RDF xmlns:rdf="http://www.w3.org/1999/02/22-rdf-syntax-ns#" xmlns:dcterms="http://purl.org/dc/terms/" xmlns:vCard="http://www.w3.org/2001/vcard-rdf/3.0#" xmlns:vCard4="http://www.w3.org/2006/vcard/ns#" xmlns:bqbiol="http://biomodels.net/biology-qualifiers/" xmlns:bqmodel="http://biomodels.net/model-qualifiers/">
            <rdf:Description rdf:about="#meta_M_MNXM5368_i">
              <bqbiol:is>
                <rdf:Bag>
                  <rdf:li rdf:resource="https://identifiers.org/inchi/InChI=1S/C28H44N7O17P3S/c1-16(2)6-5-7-19(37)56-11-10-30-18(36)8-9-31-26(40)23(39)28(3,4)13-49-55(46,47)52-54(44,45)48-12-17-22(51-53(41,42)43)21(38)27(50-17)35-15-34-20-24(29)32-14-33-25(20)35/h5-7,14-15,17,21-23,27,38-39H,8-13H2,1-4H3,(H,30,36)(H,31,40)(H,44,45)(H,46,47)(H2,29,32,33)(H2,41,42,43)/p-4/b7-5+/t17-,21-,22-,23+,27-/m1/s1"/>
                  <rdf:li rdf:resource="https://identifiers.org/kegg.compound/C16468"/>
                  <rdf:li rdf:resource="https://identifiers.org/biocyc/CPD-12904"/>
                  <rdf:li rdf:resource="https://identifiers.org/metanetx.chemical/MNXM5368"/>
                  <rdf:li rdf:resource="https://identifiers.org/seed.compound/cpd15172"/>
                </rdf:Bag>
              </bqbiol:is>
            </rdf:Description>
          </rdf:RDF>
        </annotation>
      </species>
      <species metaid="meta_M_MNXM5560_i" sboTerm="SBO:0000247" id="M_MNXM5560_i" name="5-methylhex-4-enoyl-CoA" compartment="i" hasOnlySubstanceUnits="false" boundaryCondition="false" constant="false" fbc:charge="-4" fbc:chemicalFormula="C28H42N7O17P3S">
        <notes>
          <html xmlns="http://www.w3.org/1999/xhtml">
            <p>CHARGE: -4</p>
            <p>FORMULA: C28H42N7O17P3S</p>
            <p>INCHI: InChI=1S/C28H46N7O17P3S/c1-16(2)6-5-7-19(37)56-11-10-30-18(36)8-9-31-26(40)23(39)28(3,4)13-49-55(46,47)52-54(44,45)48-12-17-22(51-53(41,42)43)21(38)27(50-17)35-15-34-20-24(29)32-14-33-25(20)35/h6,14-15,17,21-23,27,38-39H,5,7-13H2,1-4H3,(H,30,36)(H,31,40)(H,44,45)(H,46,47)(H2,29,32,33)(H2,41,42,43)/p-4/t17-,21-,22-,23+,27-/m1/s1</p>
            <p>KEGG: C16470</p>
            <p>METACYC: CPD-12902</p>
            <p>MXNREF: MNXM5560</p>
            <p>SEED: cpd15174</p>
            <p>SMILES: CC(C)=CCCC(=O)SCCNC(=O)CCNC(=O)[C@H](O)C(C)(C)COP([O-])(=O)OP([O-])(=O)OC[C@H]1O[C@H]([C@H](O)[C@@H]1OP([O-])([O-])=O)N1C=NC2=C(N)N=CN=C12</p>
          </html>
        </notes>
        <annotation>
          <rdf:RDF xmlns:rdf="http://www.w3.org/1999/02/22-rdf-syntax-ns#" xmlns:dcterms="http://purl.org/dc/terms/" xmlns:vCard="http://www.w3.org/2001/vcard-rdf/3.0#" xmlns:vCard4="http://www.w3.org/2006/vcard/ns#" xmlns:bqbiol="http://biomodels.net/biology-qualifiers/" xmlns:bqmodel="http://biomodels.net/model-qualifiers/">
            <rdf:Description rdf:about="#meta_M_MNXM5560_i">
              <bqbiol:is>
                <rdf:Bag>
                  <rdf:li rdf:resource="https://identifiers.org/inchi/InChI=1S/C28H46N7O17P3S/c1-16(2)6-5-7-19(37)56-11-10-30-18(36)8-9-31-26(40)23(39)28(3,4)13-49-55(46,47)52-54(44,45)48-12-17-22(51-53(41,42)43)21(38)27(50-17)35-15-34-20-24(29)32-14-33-25(20)35/h6,14-15,17,21-23,27,38-39H,5,7-13H2,1-4H3,(H,30,36)(H,31,40)(H,44,45)(H,46,47)(H2,29,32,33)(H2,41,42,43)/p-4/t17-,21-,22-,23+,27-/m1/s1"/>
                  <rdf:li rdf:resource="https://identifiers.org/kegg.compound/C16470"/>
                  <rdf:li rdf:resource="https://identifiers.org/biocyc/CPD-12902"/>
                  <rdf:li rdf:resource="https://identifiers.org/metanetx.chemical/MNXM5560"/>
                  <rdf:li rdf:resource="https://identifiers.org/seed.compound/cpd15174"/>
                </rdf:Bag>
              </bqbiol:is>
            </rdf:Description>
          </rdf:RDF>
        </annotation>
      </species>
      <species metaid="meta_M_MAB_0593c_i" sboTerm="SBO:0000247" id="M_MAB_0593c_i" name="Probable acyl-CoA dehydrogenase FadE" compartment="i" hasOnlySubstanceUnits="false" boundaryCondition="false" constant="false">
        <annotation>
          <rdf:RDF xmlns:rdf="http://www.w3.org/1999/02/22-rdf-syntax-ns#" xmlns:dcterms="http://purl.org/dc/terms/" xmlns:vCard="http://www.w3.org/2001/vcard-rdf/3.0#" xmlns:vCard4="http://www.w3.org/2006/vcard/ns#" xmlns:bqbiol="http://biomodels.net/biology-qualifiers/" xmlns:bqmodel="http://biomodels.net/model-qualifiers/">
            <rdf:Description rdf:about="#meta_M_MAB_0593c_i">
              <bqbiol:is>
                <rdf:Bag>
                  <rdf:li rdf:resource="https://identifiers.org/biomodels.sbo/SBO:0000252"/>
                </rdf:Bag>
              </bqbiol:is>
            </rdf:Description>
          </rdf:RDF>
        </annotation>
      </species>
      <species metaid="meta_M_MAB_0594c_i" sboTerm="SBO:0000247" id="M_MAB_0594c_i" name="Probable acyl-CoA dehydrogenase FadE" compartment="i" hasOnlySubstanceUnits="false" boundaryCondition="false" constant="false">
        <annotation>
          <rdf:RDF xmlns:rdf="http://www.w3.org/1999/02/22-rdf-syntax-ns#" xmlns:dcterms="http://purl.org/dc/terms/" xmlns:vCard="http://www.w3.org/2001/vcard-rdf/3.0#" xmlns:vCard4="http://www.w3.org/2006/vcard/ns#" xmlns:bqbiol="http://biomodels.net/biology-qualifiers/" xmlns:bqmodel="http://biomodels.net/model-qualifiers/">
            <rdf:Description rdf:about="#meta_M_MAB_0594c_i">
              <bqbiol:is>
                <rdf:Bag>
                  <rdf:li rdf:resource="https://identifiers.org/biomodels.sbo/SBO:0000252"/>
                </rdf:Bag>
              </bqbiol:is>
            </rdf:Description>
          </rdf:RDF>
        </annotation>
      </species>
      <species metaid="meta_M_MAB_0595c_i" sboTerm="SBO:0000247" id="M_MAB_0595c_i" name="Probable acyl-CoA dehydrogenase FadE" compartment="i" hasOnlySubstanceUnits="false" boundaryCondition="false" constant="false">
        <annotation>
          <rdf:RDF xmlns:rdf="http://www.w3.org/1999/02/22-rdf-syntax-ns#" xmlns:dcterms="http://purl.org/dc/terms/" xmlns:vCard="http://www.w3.org/2001/vcard-rdf/3.0#" xmlns:vCard4="http://www.w3.org/2006/vcard/ns#" xmlns:bqbiol="http://biomodels.net/biology-qualifiers/" xmlns:bqmodel="http://biomodels.net/model-qualifiers/">
            <rdf:Description rdf:about="#meta_M_MAB_0595c_i">
              <bqbiol:is>
                <rdf:Bag>
                  <rdf:li rdf:resource="https://identifiers.org/biomodels.sbo/SBO:0000252"/>
                </rdf:Bag>
              </bqbiol:is>
            </rdf:Description>
          </rdf:RDF>
        </annotation>
      </species>
      <species metaid="meta_M_MAB_0597_i" sboTerm="SBO:0000247" id="M_MAB_0597_i" name="Probable acyl-CoA dehydrogenase FadE" compartment="i" hasOnlySubstanceUnits="false" boundaryCondition="false" constant="false">
        <annotation>
          <rdf:RDF xmlns:rdf="http://www.w3.org/1999/02/22-rdf-syntax-ns#" xmlns:dcterms="http://purl.org/dc/terms/" xmlns:vCard="http://www.w3.org/2001/vcard-rdf/3.0#" xmlns:vCard4="http://www.w3.org/2006/vcard/ns#" xmlns:bqbiol="http://biomodels.net/biology-qualifiers/" xmlns:bqmodel="http://biomodels.net/model-qualifiers/">
            <rdf:Description rdf:about="#meta_M_MAB_0597_i">
              <bqbiol:is>
                <rdf:Bag>
                  <rdf:li rdf:resource="https://identifiers.org/biomodels.sbo/SBO:0000252"/>
                </rdf:Bag>
              </bqbiol:is>
            </rdf:Description>
          </rdf:RDF>
        </annotation>
      </species>
      <species metaid="meta_M_MAB_0614_i" sboTerm="SBO:0000247" id="M_MAB_0614_i" name="Probable acyl-CoA dehydrogenase FadE" compartment="i" hasOnlySubstanceUnits="false" boundaryCondition="false" constant="false">
        <annotation>
          <rdf:RDF xmlns:rdf="http://www.w3.org/1999/02/22-rdf-syntax-ns#" xmlns:dcterms="http://purl.org/dc/terms/" xmlns:vCard="http://www.w3.org/2001/vcard-rdf/3.0#" xmlns:vCard4="http://www.w3.org/2006/vcard/ns#" xmlns:bqbiol="http://biomodels.net/biology-qualifiers/" xmlns:bqmodel="http://biomodels.net/model-qualifiers/">
            <rdf:Description rdf:about="#meta_M_MAB_0614_i">
              <bqbiol:is>
                <rdf:Bag>
                  <rdf:li rdf:resource="https://identifiers.org/biomodels.sbo/SBO:0000252"/>
                </rdf:Bag>
              </bqbiol:is>
            </rdf:Description>
          </rdf:RDF>
        </annotation>
      </species>
      <species metaid="meta_M_MAB_0615_i" sboTerm="SBO:0000247" id="M_MAB_0615_i" name="Putative acyl-CoA dehydrogenase" compartment="i" hasOnlySubstanceUnits="false" boundaryCondition="false" constant="false">
        <annotation>
          <rdf:RDF xmlns:rdf="http://www.w3.org/1999/02/22-rdf-syntax-ns#" xmlns:dcterms="http://purl.org/dc/terms/" xmlns:vCard="http://www.w3.org/2001/vcard-rdf/3.0#" xmlns:vCard4="http://www.w3.org/2006/vcard/ns#" xmlns:bqbiol="http://biomodels.net/biology-qualifiers/" xmlns:bqmodel="http://biomodels.net/model-qualifiers/">
            <rdf:Description rdf:about="#meta_M_MAB_0615_i">
              <bqbiol:is>
                <rdf:Bag>
                  <rdf:li rdf:resource="https://identifiers.org/biomodels.sbo/SBO:0000252"/>
                </rdf:Bag>
              </bqbiol:is>
            </rdf:Description>
          </rdf:RDF>
        </annotation>
      </species>
      <species metaid="meta_M_MAB_1070c_i" sboTerm="SBO:0000247" id="M_MAB_1070c_i" name="Probable acyl-CoA dehydrogenase" compartment="i" hasOnlySubstanceUnits="false" boundaryCondition="false" constant="false">
        <annotation>
          <rdf:RDF xmlns:rdf="http://www.w3.org/1999/02/22-rdf-syntax-ns#" xmlns:dcterms="http://purl.org/dc/terms/" xmlns:vCard="http://www.w3.org/2001/vcard-rdf/3.0#" xmlns:vCard4="http://www.w3.org/2006/vcard/ns#" xmlns:bqbiol="http://biomodels.net/biology-qualifiers/" xmlns:bqmodel="http://biomodels.net/model-qualifiers/">
            <rdf:Description rdf:about="#meta_M_MAB_1070c_i">
              <bqbiol:is>
                <rdf:Bag>
                  <rdf:li rdf:resource="https://identifiers.org/biomodels.sbo/SBO:0000252"/>
                </rdf:Bag>
              </bqbiol:is>
            </rdf:Description>
          </rdf:RDF>
        </annotation>
      </species>
      <species metaid="meta_M_MAB_1188c_i" sboTerm="SBO:0000247" id="M_MAB_1188c_i" name="Probable acyl-CoA dehydrogenase" compartment="i" hasOnlySubstanceUnits="false" boundaryCondition="false" constant="false">
        <annotation>
          <rdf:RDF xmlns:rdf="http://www.w3.org/1999/02/22-rdf-syntax-ns#" xmlns:dcterms="http://purl.org/dc/terms/" xmlns:vCard="http://www.w3.org/2001/vcard-rdf/3.0#" xmlns:vCard4="http://www.w3.org/2006/vcard/ns#" xmlns:bqbiol="http://biomodels.net/biology-qualifiers/" xmlns:bqmodel="http://biomodels.net/model-qualifiers/">
            <rdf:Description rdf:about="#meta_M_MAB_1188c_i">
              <bqbiol:is>
                <rdf:Bag>
                  <rdf:li rdf:resource="https://identifiers.org/biomodels.sbo/SBO:0000252"/>
                </rdf:Bag>
              </bqbiol:is>
            </rdf:Description>
          </rdf:RDF>
        </annotation>
      </species>
      <species metaid="meta_M_MAB_2947c_i" sboTerm="SBO:0000247" id="M_MAB_2947c_i" name="Probable acyl-CoA dehydrogenase FadE" compartment="i" hasOnlySubstanceUnits="false" boundaryCondition="false" constant="false">
        <annotation>
          <rdf:RDF xmlns:rdf="http://www.w3.org/1999/02/22-rdf-syntax-ns#" xmlns:dcterms="http://purl.org/dc/terms/" xmlns:vCard="http://www.w3.org/2001/vcard-rdf/3.0#" xmlns:vCard4="http://www.w3.org/2006/vcard/ns#" xmlns:bqbiol="http://biomodels.net/biology-qualifiers/" xmlns:bqmodel="http://biomodels.net/model-qualifiers/">
            <rdf:Description rdf:about="#meta_M_MAB_2947c_i">
              <bqbiol:is>
                <rdf:Bag>
                  <rdf:li rdf:resource="https://identifiers.org/biomodels.sbo/SBO:0000252"/>
                </rdf:Bag>
              </bqbiol:is>
            </rdf:Description>
          </rdf:RDF>
        </annotation>
      </species>
      <species metaid="meta_M_MAB_3486_i" sboTerm="SBO:0000247" id="M_MAB_3486_i" name="Probable acyl-CoA dehydrogenase" compartment="i" hasOnlySubstanceUnits="false" boundaryCondition="false" constant="false">
        <annotation>
          <rdf:RDF xmlns:rdf="http://www.w3.org/1999/02/22-rdf-syntax-ns#" xmlns:dcterms="http://purl.org/dc/terms/" xmlns:vCard="http://www.w3.org/2001/vcard-rdf/3.0#" xmlns:vCard4="http://www.w3.org/2006/vcard/ns#" xmlns:bqbiol="http://biomodels.net/biology-qualifiers/" xmlns:bqmodel="http://biomodels.net/model-qualifiers/">
            <rdf:Description rdf:about="#meta_M_MAB_3486_i">
              <bqbiol:is>
                <rdf:Bag>
                  <rdf:li rdf:resource="https://identifiers.org/biomodels.sbo/SBO:0000252"/>
                </rdf:Bag>
              </bqbiol:is>
            </rdf:Description>
          </rdf:RDF>
        </annotation>
      </species>
      <species metaid="meta_M_MAB_3618c_i" sboTerm="SBO:0000247" id="M_MAB_3618c_i" name="Probable acyl-CoA dehydrogenase FadE" compartment="i" hasOnlySubstanceUnits="false" boundaryCondition="false" constant="false">
        <annotation>
          <rdf:RDF xmlns:rdf="http://www.w3.org/1999/02/22-rdf-syntax-ns#" xmlns:dcterms="http://purl.org/dc/terms/" xmlns:vCard="http://www.w3.org/2001/vcard-rdf/3.0#" xmlns:vCard4="http://www.w3.org/2006/vcard/ns#" xmlns:bqbiol="http://biomodels.net/biology-qualifiers/" xmlns:bqmodel="http://biomodels.net/model-qualifiers/">
            <rdf:Description rdf:about="#meta_M_MAB_3618c_i">
              <bqbiol:is>
                <rdf:Bag>
                  <rdf:li rdf:resource="https://identifiers.org/biomodels.sbo/SBO:0000252"/>
                </rdf:Bag>
              </bqbiol:is>
            </rdf:Description>
          </rdf:RDF>
        </annotation>
      </species>
      <species metaid="meta_M_MAB_4158_i" sboTerm="SBO:0000247" id="M_MAB_4158_i" name="Probable acyl-CoA dehydrogenase FadE" compartment="i" hasOnlySubstanceUnits="false" boundaryCondition="false" constant="false">
        <annotation>
          <rdf:RDF xmlns:rdf="http://www.w3.org/1999/02/22-rdf-syntax-ns#" xmlns:dcterms="http://purl.org/dc/terms/" xmlns:vCard="http://www.w3.org/2001/vcard-rdf/3.0#" xmlns:vCard4="http://www.w3.org/2006/vcard/ns#" xmlns:bqbiol="http://biomodels.net/biology-qualifiers/" xmlns:bqmodel="http://biomodels.net/model-qualifiers/">
            <rdf:Description rdf:about="#meta_M_MAB_4158_i">
              <bqbiol:is>
                <rdf:Bag>
                  <rdf:li rdf:resource="https://identifiers.org/biomodels.sbo/SBO:0000252"/>
                </rdf:Bag>
              </bqbiol:is>
            </rdf:Description>
          </rdf:RDF>
        </annotation>
      </species>
      <species metaid="meta_M_MAB_4437_i" sboTerm="SBO:0000247" id="M_MAB_4437_i" name="Probable acyl-CoA dehydrogenase FadE" compartment="i" hasOnlySubstanceUnits="false" boundaryCondition="false" constant="false">
        <annotation>
          <rdf:RDF xmlns:rdf="http://www.w3.org/1999/02/22-rdf-syntax-ns#" xmlns:dcterms="http://purl.org/dc/terms/" xmlns:vCard="http://www.w3.org/2001/vcard-rdf/3.0#" xmlns:vCard4="http://www.w3.org/2006/vcard/ns#" xmlns:bqbiol="http://biomodels.net/biology-qualifiers/" xmlns:bqmodel="http://biomodels.net/model-qualifiers/">
            <rdf:Description rdf:about="#meta_M_MAB_4437_i">
              <bqbiol:is>
                <rdf:Bag>
                  <rdf:li rdf:resource="https://identifiers.org/biomodels.sbo/SBO:0000252"/>
                </rdf:Bag>
              </bqbiol:is>
            </rdf:Description>
          </rdf:RDF>
        </annotation>
      </species>
      <species metaid="meta_M_MNXM91200_i" sboTerm="SBO:0000247" id="M_MNXM91200_i" name="Geranoyl-CoA" compartment="i" hasOnlySubstanceUnits="false" boundaryCondition="false" constant="false" fbc:charge="-3" fbc:chemicalFormula="C31H47N7O17P3S">
        <notes>
          <html xmlns="http://www.w3.org/1999/xhtml">
            <p>BRENDA: BG89004</p>
            <p>CHARGE: -3</p>
            <p>FORMULA: C31H47N7O17P3S</p>
            <p>KEGG: C01920</p>
            <p>MXNREF: MNXM91200</p>
            <p>SEED: cpd01317</p>
          </html>
        </notes>
        <annotation>
          <rdf:RDF xmlns:rdf="http://www.w3.org/1999/02/22-rdf-syntax-ns#" xmlns:dcterms="http://purl.org/dc/terms/" xmlns:vCard="http://www.w3.org/2001/vcard-rdf/3.0#" xmlns:vCard4="http://www.w3.org/2006/vcard/ns#" xmlns:bqbiol="http://biomodels.net/biology-qualifiers/" xmlns:bqmodel="http://biomodels.net/model-qualifiers/">
            <rdf:Description rdf:about="#meta_M_MNXM91200_i">
              <bqbiol:is>
                <rdf:Bag>
                  <rdf:li rdf:resource="https://identifiers.org/kegg.compound/C01920"/>
                  <rdf:li rdf:resource="https://identifiers.org/metanetx.chemical/MNXM91200"/>
                  <rdf:li rdf:resource="https://identifiers.org/seed.compound/cpd01317"/>
                </rdf:Bag>
              </bqbiol:is>
            </rdf:Description>
          </rdf:RDF>
        </annotation>
      </species>
      <species metaid="meta_M_MNXM5095_i" sboTerm="SBO:0000247" id="M_MNXM5095_i" name="citronellyll-CoA" compartment="i" hasOnlySubstanceUnits="false" boundaryCondition="false" constant="false" fbc:charge="-4" fbc:chemicalFormula="C31H48N7O17P3S">
        <notes>
          <html xmlns="http://www.w3.org/1999/xhtml">
            <p>BRENDA: BG89005</p>
            <p>CHARGE: -4</p>
            <p>FORMULA: C31H48N7O17P3S</p>
            <p>INCHI: InChI=1S/C31H52N7O17P3S/c1-18(2)7-6-8-19(3)13-22(40)59-12-11-33-21(39)9-10-34-29(43)26(42)31(4,5)15-52-58(49,50)55-57(47,48)51-14-20-25(54-56(44,45)46)24(41)30(53-20)38-17-37-23-27(32)35-16-36-28(23)38/h7,16-17,19-20,24-26,30,41-42H,6,8-15H2,1-5H3,(H,33,39)(H,34,43)(H,47,48)(H,49,50)(H2,32,35,36)(H2,44,45,46)/p-4/t19?,20-,24-,25-,26+,30-/m1/s1</p>
            <p>KEGG: C16464</p>
            <p>METACYC: CPD-12896</p>
            <p>MXNREF: MNXM5095</p>
            <p>SEED: cpd15168</p>
            <p>SMILES: CC(CCC=C(C)C)CC(=O)SCCNC(=O)CCNC(=O)[C@H](O)C(C)(C)COP([O-])(=O)OP([O-])(=O)OC[C@H]1O[C@H]([C@H](O)[C@@H]1OP([O-])([O-])=O)N1C=NC2=C(N)N=CN=C12</p>
          </html>
        </notes>
        <annotation>
          <rdf:RDF xmlns:rdf="http://www.w3.org/1999/02/22-rdf-syntax-ns#" xmlns:dcterms="http://purl.org/dc/terms/" xmlns:vCard="http://www.w3.org/2001/vcard-rdf/3.0#" xmlns:vCard4="http://www.w3.org/2006/vcard/ns#" xmlns:bqbiol="http://biomodels.net/biology-qualifiers/" xmlns:bqmodel="http://biomodels.net/model-qualifiers/">
            <rdf:Description rdf:about="#meta_M_MNXM5095_i">
              <bqbiol:is>
                <rdf:Bag>
                  <rdf:li rdf:resource="https://identifiers.org/inchi/InChI=1S/C31H52N7O17P3S/c1-18(2)7-6-8-19(3)13-22(40)59-12-11-33-21(39)9-10-34-29(43)26(42)31(4,5)15-52-58(49,50)55-57(47,48)51-14-20-25(54-56(44,45)46)24(41)30(53-20)38-17-37-23-27(32)35-16-36-28(23)38/h7,16-17,19-20,24-26,30,41-42H,6,8-15H2,1-5H3,(H,33,39)(H,34,43)(H,47,48)(H,49,50)(H2,32,35,36)(H2,44,45,46)/p-4/t19?,20-,24-,25-,26+,30-/m1/s1"/>
                  <rdf:li rdf:resource="https://identifiers.org/kegg.compound/C16464"/>
                  <rdf:li rdf:resource="https://identifiers.org/biocyc/CPD-12896"/>
                  <rdf:li rdf:resource="https://identifiers.org/metanetx.chemical/MNXM5095"/>
                  <rdf:li rdf:resource="https://identifiers.org/seed.compound/cpd15168"/>
                </rdf:Bag>
              </bqbiol:is>
            </rdf:Description>
          </rdf:RDF>
        </annotation>
      </species>
      <species metaid="meta_M_MAB_1851_i" sboTerm="SBO:0000247" id="M_MAB_1851_i" name="Probable acyl-CoA dehydrogenase FadE" compartment="i" hasOnlySubstanceUnits="false" boundaryCondition="false" constant="false">
        <annotation>
          <rdf:RDF xmlns:rdf="http://www.w3.org/1999/02/22-rdf-syntax-ns#" xmlns:dcterms="http://purl.org/dc/terms/" xmlns:vCard="http://www.w3.org/2001/vcard-rdf/3.0#" xmlns:vCard4="http://www.w3.org/2006/vcard/ns#" xmlns:bqbiol="http://biomodels.net/biology-qualifiers/" xmlns:bqmodel="http://biomodels.net/model-qualifiers/">
            <rdf:Description rdf:about="#meta_M_MAB_1851_i">
              <bqbiol:is>
                <rdf:Bag>
                  <rdf:li rdf:resource="https://identifiers.org/biomodels.sbo/SBO:0000252"/>
                </rdf:Bag>
              </bqbiol:is>
            </rdf:Description>
          </rdf:RDF>
        </annotation>
      </species>
      <species metaid="meta_M_MNXM2234_i" sboTerm="SBO:0000247" id="M_MNXM2234_i" name="cis-geranoyl-CoA(4-)" compartment="i" hasOnlySubstanceUnits="false" boundaryCondition="false" constant="false" fbc:charge="-4" fbc:chemicalFormula="C31H46N7O17P3S">
        <notes>
          <html xmlns="http://www.w3.org/1999/xhtml">
            <p>BRENDA: BG16133</p>
            <p>CHARGE: -4</p>
            <p>CHEBI: 15523, 5330, 14298, 24222, 57377</p>
            <p>FORMULA: C31H46N7O17P3S</p>
            <p>INCHI: InChI=1S/C31H50N7O17P3S/c1-18(2)7-6-8-19(3)13-22(40)59-12-11-33-21(39)9-10-34-29(43)26(42)31(4,5)15-52-58(49,50)55-57(47,48)51-14-20-25(54-56(44,45)46)24(41)30(53-20)38-17-37-23-27(32)35-16-36-28(23)38/h7,13,16-17,20,24-26,30,41-42H,6,8-12,14-15H2,1-5H3,(H,33,39)(H,34,43)(H,47,48)(H,49,50)(H2,32,35,36)(H2,44,45,46)/p-4/b19-13+/t20-,24-,25-,26+,30-/m1/s1</p>
            <p>KEGG: C16465</p>
            <p>METACYC: CPD-1827</p>
            <p>MXNREF: MNXM2234</p>
            <p>SEED: cpd15169</p>
            <p>SMILES: O[C@H](C(C)(C)COP(=O)([O-])OP(=O)([O-])OC[C@H]1O[C@H]([C@H](O)[C@@H]1OP([O-])([O-])=O)N1C=NC2=C(N)N=CN=C12)C(=O)NCCC(=O)NCCSC(=O)\C=C(/C)CCC=C(C)C</p>
          </html>
        </notes>
        <annotation>
          <rdf:RDF xmlns:rdf="http://www.w3.org/1999/02/22-rdf-syntax-ns#" xmlns:dcterms="http://purl.org/dc/terms/" xmlns:vCard="http://www.w3.org/2001/vcard-rdf/3.0#" xmlns:vCard4="http://www.w3.org/2006/vcard/ns#" xmlns:bqbiol="http://biomodels.net/biology-qualifiers/" xmlns:bqmodel="http://biomodels.net/model-qualifiers/">
            <rdf:Description rdf:about="#meta_M_MNXM2234_i">
              <bqbiol:is>
                <rdf:Bag>
                  <rdf:li rdf:resource="https://identifiers.org/chebi/CHEBI:15523"/>
                  <rdf:li rdf:resource="https://identifiers.org/chebi/CHEBI:5330"/>
                  <rdf:li rdf:resource="https://identifiers.org/chebi/CHEBI:14298"/>
                  <rdf:li rdf:resource="https://identifiers.org/chebi/CHEBI:24222"/>
                  <rdf:li rdf:resource="https://identifiers.org/chebi/CHEBI:57377"/>
                  <rdf:li rdf:resource="https://identifiers.org/inchi/InChI=1S/C31H50N7O17P3S/c1-18(2)7-6-8-19(3)13-22(40)59-12-11-33-21(39)9-10-34-29(43)26(42)31(4,5)15-52-58(49,50)55-57(47,48)51-14-20-25(54-56(44,45)46)24(41)30(53-20)38-17-37-23-27(32)35-16-36-28(23)38/h7,13,16-17,20,24-26,30,41-42H,6,8-12,14-15H2,1-5H3,(H,33,39)(H,34,43)(H,47,48)(H,49,50)(H2,32,35,36)(H2,44,45,46)/p-4/b19-13+/t20-,24-,25-,26+,30-/m1/s1"/>
                  <rdf:li rdf:resource="https://identifiers.org/kegg.compound/C16465"/>
                  <rdf:li rdf:resource="https://identifiers.org/biocyc/CPD-1827"/>
                  <rdf:li rdf:resource="https://identifiers.org/metanetx.chemical/MNXM2234"/>
                  <rdf:li rdf:resource="https://identifiers.org/seed.compound/cpd15169"/>
                </rdf:Bag>
              </bqbiol:is>
            </rdf:Description>
          </rdf:RDF>
        </annotation>
      </species>
      <species metaid="meta_M_MNXM5766_i" sboTerm="SBO:0000247" id="M_MNXM5766_i" name="geranate" compartment="i" hasOnlySubstanceUnits="false" boundaryCondition="false" constant="false" fbc:charge="-1" fbc:chemicalFormula="C10H15O2">
        <notes>
          <html xmlns="http://www.w3.org/1999/xhtml">
            <p>CHARGE: -1</p>
            <p>CHEBI: 67260, 67264</p>
            <p>FORMULA: C10H15O2</p>
            <p>INCHI: InChI=1S/C10H16O2/c1-8(2)5-4-6-9(3)7-10(11)12/h5,7H,4,6H2,1-3H3,(H,11,12)/p-1/b9-7+</p>
            <p>KEGG: C16461</p>
            <p>LIPIDMAPS: LMFA01030440, LMFA01030784</p>
            <p>METACYC: CPD-7618</p>
            <p>MXNREF: MNXM5766</p>
            <p>SEED: cpd15165</p>
            <p>SMILES: CC(C)=CCC\C(C)=C\C([O-])=O</p>
          </html>
        </notes>
        <annotation>
          <rdf:RDF xmlns:rdf="http://www.w3.org/1999/02/22-rdf-syntax-ns#" xmlns:dcterms="http://purl.org/dc/terms/" xmlns:vCard="http://www.w3.org/2001/vcard-rdf/3.0#" xmlns:vCard4="http://www.w3.org/2006/vcard/ns#" xmlns:bqbiol="http://biomodels.net/biology-qualifiers/" xmlns:bqmodel="http://biomodels.net/model-qualifiers/">
            <rdf:Description rdf:about="#meta_M_MNXM5766_i">
              <bqbiol:is>
                <rdf:Bag>
                  <rdf:li rdf:resource="https://identifiers.org/chebi/CHEBI:67260"/>
                  <rdf:li rdf:resource="https://identifiers.org/chebi/CHEBI:67264"/>
                  <rdf:li rdf:resource="https://identifiers.org/inchi/InChI=1S/C10H16O2/c1-8(2)5-4-6-9(3)7-10(11)12/h5,7H,4,6H2,1-3H3,(H,11,12)/p-1/b9-7+"/>
                  <rdf:li rdf:resource="https://identifiers.org/kegg.compound/C16461"/>
                  <rdf:li rdf:resource="https://identifiers.org/biocyc/CPD-7618"/>
                  <rdf:li rdf:resource="https://identifiers.org/metanetx.chemical/MNXM5766"/>
                  <rdf:li rdf:resource="https://identifiers.org/seed.compound/cpd15165"/>
                </rdf:Bag>
              </bqbiol:is>
            </rdf:Description>
          </rdf:RDF>
        </annotation>
      </species>
      <species metaid="meta_M_MAB_0605c_i" sboTerm="SBO:0000247" id="M_MAB_0605c_i" name="Putative CoA-transferase alpha subunit" compartment="i" hasOnlySubstanceUnits="false" boundaryCondition="false" constant="false">
        <annotation>
          <rdf:RDF xmlns:rdf="http://www.w3.org/1999/02/22-rdf-syntax-ns#" xmlns:dcterms="http://purl.org/dc/terms/" xmlns:vCard="http://www.w3.org/2001/vcard-rdf/3.0#" xmlns:vCard4="http://www.w3.org/2006/vcard/ns#" xmlns:bqbiol="http://biomodels.net/biology-qualifiers/" xmlns:bqmodel="http://biomodels.net/model-qualifiers/">
            <rdf:Description rdf:about="#meta_M_MAB_0605c_i">
              <bqbiol:is>
                <rdf:Bag>
                  <rdf:li rdf:resource="https://identifiers.org/biomodels.sbo/SBO:0000252"/>
                </rdf:Bag>
              </bqbiol:is>
            </rdf:Description>
          </rdf:RDF>
        </annotation>
      </species>
      <species metaid="meta_M_MNXM3199_i" sboTerm="SBO:0000247" id="M_MNXM3199_i" name="7-methyl-3-oxooct-6-enoyl-CoA OK" compartment="i" hasOnlySubstanceUnits="false" boundaryCondition="false" constant="false" fbc:charge="-4" fbc:chemicalFormula="C30H44N7O18P3S">
        <notes>
          <html xmlns="http://www.w3.org/1999/xhtml">
            <p>BRENDA: BG92111</p>
            <p>CHARGE: -4</p>
            <p>CHEBI: 52043, 71410</p>
            <p>FORMULA: C30H44N7O18P3S</p>
            <p>INCHI: InChI=1S/C30H48N7O18P3S/c1-17(2)6-5-7-18(38)12-21(40)59-11-10-32-20(39)8-9-33-28(43)25(42)30(3,4)14-52-58(49,50)55-57(47,48)51-13-19-24(54-56(44,45)46)23(41)29(53-19)37-16-36-22-26(31)34-15-35-27(22)37/h6,15-16,19,23-25,29,41-42H,5,7-14H2,1-4H3,(H,32,39)(H,33,43)(H,47,48)(H,49,50)(H2,31,34,35)(H2,44,45,46)/p-4/t19-,23-,24-,25+,29-/m1/s1</p>
            <p>KEGG: C16466</p>
            <p>METACYC: CPD-12897</p>
            <p>MXNREF: MNXM3199</p>
            <p>SEED: cpd15170</p>
            <p>SMILES: CC(C)=CCCC(=O)CC(=O)SCCNC(=O)CCNC(=O)[C@H](O)C(C)(C)COP([O-])(=O)OP([O-])(=O)OC[C@H]1O[C@H]([C@H](O)[C@@H]1OP([O-])([O-])=O)N1C=NC2=C(N)N=CN=C12</p>
          </html>
        </notes>
        <annotation>
          <rdf:RDF xmlns:rdf="http://www.w3.org/1999/02/22-rdf-syntax-ns#" xmlns:dcterms="http://purl.org/dc/terms/" xmlns:vCard="http://www.w3.org/2001/vcard-rdf/3.0#" xmlns:vCard4="http://www.w3.org/2006/vcard/ns#" xmlns:bqbiol="http://biomodels.net/biology-qualifiers/" xmlns:bqmodel="http://biomodels.net/model-qualifiers/">
            <rdf:Description rdf:about="#meta_M_MNXM3199_i">
              <bqbiol:is>
                <rdf:Bag>
                  <rdf:li rdf:resource="https://identifiers.org/chebi/CHEBI:52043"/>
                  <rdf:li rdf:resource="https://identifiers.org/chebi/CHEBI:71410"/>
                  <rdf:li rdf:resource="https://identifiers.org/inchi/InChI=1S/C30H48N7O18P3S/c1-17(2)6-5-7-18(38)12-21(40)59-11-10-32-20(39)8-9-33-28(43)25(42)30(3,4)14-52-58(49,50)55-57(47,48)51-13-19-24(54-56(44,45)46)23(41)29(53-19)37-16-36-22-26(31)34-15-35-27(22)37/h6,15-16,19,23-25,29,41-42H,5,7-14H2,1-4H3,(H,32,39)(H,33,43)(H,47,48)(H,49,50)(H2,31,34,35)(H2,44,45,46)/p-4/t19-,23-,24-,25+,29-/m1/s1"/>
                  <rdf:li rdf:resource="https://identifiers.org/kegg.compound/C16466"/>
                  <rdf:li rdf:resource="https://identifiers.org/biocyc/CPD-12897"/>
                  <rdf:li rdf:resource="https://identifiers.org/metanetx.chemical/MNXM3199"/>
                  <rdf:li rdf:resource="https://identifiers.org/seed.compound/cpd15170"/>
                </rdf:Bag>
              </bqbiol:is>
            </rdf:Description>
          </rdf:RDF>
        </annotation>
      </species>
      <species metaid="meta_M_MNXM2078_i" sboTerm="SBO:0000247" id="M_MNXM2078_i" name="3-hydroxy-3-(4-methylpent-3-en-1-yl)glutaryl-CoA(5-)" compartment="i" hasOnlySubstanceUnits="false" boundaryCondition="false" constant="false" fbc:charge="-5" fbc:chemicalFormula="C32H47N7O20P3S">
        <notes>
          <html xmlns="http://www.w3.org/1999/xhtml">
            <p>BRENDA: BG16362</p>
            <p>CHARGE: -5</p>
            <p>CHEBI: 15483, 1521, 11811, 20040, 11810, 57341</p>
            <p>FORMULA: C32H47N7O20P3S</p>
            <p>INCHI: InChI=1S/C32H52N7O20P3S/c1-18(2)6-5-8-32(47,12-21(41)42)13-22(43)63-11-10-34-20(40)7-9-35-29(46)26(45)31(3,4)15-56-62(53,54)59-61(51,52)55-14-19-25(58-60(48,49)50)24(44)30(57-19)39-17-38-23-27(33)36-16-37-28(23)39/h6,16-17,19,24-26,30,44-45,47H,5,7-15H2,1-4H3,(H,34,40)(H,35,46)(H,41,42)(H,51,52)(H,53,54)(H2,33,36,37)(H2,48,49,50)/p-5/t19-,24-,25-,26+,30-,32?/m1/s1</p>
            <p>KEGG: C04675</p>
            <p>METACYC: 3-HYDROXY-3-4-METHYLPENT-3-EN-1-YLG-COA</p>
            <p>MXNREF: MNXM2078</p>
            <p>SEED: cpd02849</p>
            <p>SMILES: CC(C)=CCCC(O)(CC([O-])=O)CC(=O)SCCNC(=O)CCNC(=O)[C@H](O)C(C)(C)COP([O-])(=O)OP([O-])(=O)OC[C@H]1O[C@H]([C@H](O)[C@@H]1OP([O-])([O-])=O)N1C=NC2=C(N)N=CN=C12</p>
          </html>
        </notes>
        <annotation>
          <rdf:RDF xmlns:rdf="http://www.w3.org/1999/02/22-rdf-syntax-ns#" xmlns:dcterms="http://purl.org/dc/terms/" xmlns:vCard="http://www.w3.org/2001/vcard-rdf/3.0#" xmlns:vCard4="http://www.w3.org/2006/vcard/ns#" xmlns:bqbiol="http://biomodels.net/biology-qualifiers/" xmlns:bqmodel="http://biomodels.net/model-qualifiers/">
            <rdf:Description rdf:about="#meta_M_MNXM2078_i">
              <bqbiol:is>
                <rdf:Bag>
                  <rdf:li rdf:resource="https://identifiers.org/chebi/CHEBI:15483"/>
                  <rdf:li rdf:resource="https://identifiers.org/chebi/CHEBI:1521"/>
                  <rdf:li rdf:resource="https://identifiers.org/chebi/CHEBI:11811"/>
                  <rdf:li rdf:resource="https://identifiers.org/chebi/CHEBI:20040"/>
                  <rdf:li rdf:resource="https://identifiers.org/chebi/CHEBI:11810"/>
                  <rdf:li rdf:resource="https://identifiers.org/chebi/CHEBI:57341"/>
                  <rdf:li rdf:resource="https://identifiers.org/inchi/InChI=1S/C32H52N7O20P3S/c1-18(2)6-5-8-32(47,12-21(41)42)13-22(43)63-11-10-34-20(40)7-9-35-29(46)26(45)31(3,4)15-56-62(53,54)59-61(51,52)55-14-19-25(58-60(48,49)50)24(44)30(57-19)39-17-38-23-27(33)36-16-37-28(23)39/h6,16-17,19,24-26,30,44-45,47H,5,7-15H2,1-4H3,(H,34,40)(H,35,46)(H,41,42)(H,51,52)(H,53,54)(H2,33,36,37)(H2,48,49,50)/p-5/t19-,24-,25-,26+,30-,32?/m1/s1"/>
                  <rdf:li rdf:resource="https://identifiers.org/kegg.compound/C04675"/>
                  <rdf:li rdf:resource="https://identifiers.org/biocyc/3-HYDROXY-3-4-METHYLPENT-3-EN-1-YLG-COA"/>
                  <rdf:li rdf:resource="https://identifiers.org/metanetx.chemical/MNXM2078"/>
                  <rdf:li rdf:resource="https://identifiers.org/seed.compound/cpd02849"/>
                </rdf:Bag>
              </bqbiol:is>
            </rdf:Description>
          </rdf:RDF>
        </annotation>
      </species>
      <species metaid="meta_M_MNXM2356_i" sboTerm="SBO:0000247" id="M_MNXM2356_i" name="citraconate(2-)" compartment="i" hasOnlySubstanceUnits="false" boundaryCondition="false" constant="false" fbc:charge="-2" fbc:chemicalFormula="C5H4O4">
        <notes>
          <html xmlns="http://www.w3.org/1999/xhtml">
            <p>BRENDA: BG92912</p>
            <p>CHARGE: -2</p>
            <p>CHEBI: 17626, 1207, 19704, 19703, 11623, 30719</p>
            <p>FORMULA: C5H4O4</p>
            <p>HMDB: HMDB00634</p>
            <p>INCHI: InChI=1S/C5H6O4/c1-3(5(8)9)2-4(6)7/h2H,1H3,(H,6,7)(H,8,9)/p-2/b3-2-</p>
            <p>KEGG: C02226</p>
            <p>LIPIDMAPS: LMFA01170099</p>
            <p>METACYC: 2-METHYLMALEATE</p>
            <p>MXNREF: MNXM2356</p>
            <p>SEED: cpd01502</p>
            <p>SMILES: C\C(=C\C([O-])=O)C([O-])=O</p>
            <p>UPA: UPC02226</p>
          </html>
        </notes>
        <annotation>
          <rdf:RDF xmlns:rdf="http://www.w3.org/1999/02/22-rdf-syntax-ns#" xmlns:dcterms="http://purl.org/dc/terms/" xmlns:vCard="http://www.w3.org/2001/vcard-rdf/3.0#" xmlns:vCard4="http://www.w3.org/2006/vcard/ns#" xmlns:bqbiol="http://biomodels.net/biology-qualifiers/" xmlns:bqmodel="http://biomodels.net/model-qualifiers/">
            <rdf:Description rdf:about="#meta_M_MNXM2356_i">
              <bqbiol:is>
                <rdf:Bag>
                  <rdf:li rdf:resource="https://identifiers.org/chebi/CHEBI:17626"/>
                  <rdf:li rdf:resource="https://identifiers.org/chebi/CHEBI:1207"/>
                  <rdf:li rdf:resource="https://identifiers.org/chebi/CHEBI:19704"/>
                  <rdf:li rdf:resource="https://identifiers.org/chebi/CHEBI:19703"/>
                  <rdf:li rdf:resource="https://identifiers.org/chebi/CHEBI:11623"/>
                  <rdf:li rdf:resource="https://identifiers.org/chebi/CHEBI:30719"/>
                  <rdf:li rdf:resource="https://identifiers.org/hmdb/HMDB00634"/>
                  <rdf:li rdf:resource="https://identifiers.org/inchi/InChI=1S/C5H6O4/c1-3(5(8)9)2-4(6)7/h2H,1H3,(H,6,7)(H,8,9)/p-2/b3-2-"/>
                  <rdf:li rdf:resource="https://identifiers.org/kegg.compound/C02226"/>
                  <rdf:li rdf:resource="https://identifiers.org/biocyc/2-METHYLMALEATE"/>
                  <rdf:li rdf:resource="https://identifiers.org/metanetx.chemical/MNXM2356"/>
                  <rdf:li rdf:resource="https://identifiers.org/seed.compound/cpd01502"/>
                </rdf:Bag>
              </bqbiol:is>
            </rdf:Description>
          </rdf:RDF>
        </annotation>
      </species>
      <species metaid="meta_M_MNXM2512_i" sboTerm="SBO:0000247" id="M_MNXM2512_i" name="D-erythro-3-methylmalate(2-)" compartment="i" hasOnlySubstanceUnits="false" boundaryCondition="false" constant="false" fbc:charge="-2" fbc:chemicalFormula="C5H6O5">
        <notes>
          <html xmlns="http://www.w3.org/1999/xhtml">
            <p>CHARGE: -2</p>
            <p>CHEBI: 27394, 4271, 20924, 58511</p>
            <p>FORMULA: C5H6O5</p>
            <p>INCHI: InChI=1S/C5H8O5/c1-2(4(7)8)3(6)5(9)10/h2-3,6H,1H3,(H,7,8)(H,9,10)/p-2/t2-,3+/m0/s1</p>
            <p>KEGG: C06032</p>
            <p>MXNREF: MNXM2512</p>
            <p>SEED: cpd03593</p>
            <p>SMILES: C[C@@H]([C@@H](O)C([O-])=O)C([O-])=O</p>
            <p>UPA: UPC06032</p>
          </html>
        </notes>
        <annotation>
          <rdf:RDF xmlns:rdf="http://www.w3.org/1999/02/22-rdf-syntax-ns#" xmlns:dcterms="http://purl.org/dc/terms/" xmlns:vCard="http://www.w3.org/2001/vcard-rdf/3.0#" xmlns:vCard4="http://www.w3.org/2006/vcard/ns#" xmlns:bqbiol="http://biomodels.net/biology-qualifiers/" xmlns:bqmodel="http://biomodels.net/model-qualifiers/">
            <rdf:Description rdf:about="#meta_M_MNXM2512_i">
              <bqbiol:is>
                <rdf:Bag>
                  <rdf:li rdf:resource="https://identifiers.org/chebi/CHEBI:27394"/>
                  <rdf:li rdf:resource="https://identifiers.org/chebi/CHEBI:4271"/>
                  <rdf:li rdf:resource="https://identifiers.org/chebi/CHEBI:20924"/>
                  <rdf:li rdf:resource="https://identifiers.org/chebi/CHEBI:58511"/>
                  <rdf:li rdf:resource="https://identifiers.org/inchi/InChI=1S/C5H8O5/c1-2(4(7)8)3(6)5(9)10/h2-3,6H,1H3,(H,7,8)(H,9,10)/p-2/t2-,3+/m0/s1"/>
                  <rdf:li rdf:resource="https://identifiers.org/kegg.compound/C06032"/>
                  <rdf:li rdf:resource="https://identifiers.org/metanetx.chemical/MNXM2512"/>
                  <rdf:li rdf:resource="https://identifiers.org/seed.compound/cpd03593"/>
                </rdf:Bag>
              </bqbiol:is>
            </rdf:Description>
          </rdf:RDF>
        </annotation>
      </species>
      <species metaid="meta_M_MAB_3293c_i" sboTerm="SBO:0000247" id="M_MAB_3293c_i" name="3-isopropylmalate dehydratase small subunit" compartment="i" hasOnlySubstanceUnits="false" boundaryCondition="false" constant="false">
        <annotation>
          <rdf:RDF xmlns:rdf="http://www.w3.org/1999/02/22-rdf-syntax-ns#" xmlns:dcterms="http://purl.org/dc/terms/" xmlns:vCard="http://www.w3.org/2001/vcard-rdf/3.0#" xmlns:vCard4="http://www.w3.org/2006/vcard/ns#" xmlns:bqbiol="http://biomodels.net/biology-qualifiers/" xmlns:bqmodel="http://biomodels.net/model-qualifiers/">
            <rdf:Description rdf:about="#meta_M_MAB_3293c_i">
              <bqbiol:is>
                <rdf:Bag>
                  <rdf:li rdf:resource="https://identifiers.org/biomodels.sbo/SBO:0000252"/>
                </rdf:Bag>
              </bqbiol:is>
            </rdf:Description>
          </rdf:RDF>
        </annotation>
      </species>
      <species metaid="meta_M_MAB_3294c_i" sboTerm="SBO:0000247" id="M_MAB_3294c_i" name="3-isopropylmalate dehydratase large subunit" compartment="i" hasOnlySubstanceUnits="false" boundaryCondition="false" constant="false">
        <annotation>
          <rdf:RDF xmlns:rdf="http://www.w3.org/1999/02/22-rdf-syntax-ns#" xmlns:dcterms="http://purl.org/dc/terms/" xmlns:vCard="http://www.w3.org/2001/vcard-rdf/3.0#" xmlns:vCard4="http://www.w3.org/2006/vcard/ns#" xmlns:bqbiol="http://biomodels.net/biology-qualifiers/" xmlns:bqmodel="http://biomodels.net/model-qualifiers/">
            <rdf:Description rdf:about="#meta_M_MAB_3294c_i">
              <bqbiol:is>
                <rdf:Bag>
                  <rdf:li rdf:resource="https://identifiers.org/biomodels.sbo/SBO:0000252"/>
                </rdf:Bag>
              </bqbiol:is>
            </rdf:Description>
          </rdf:RDF>
        </annotation>
      </species>
      <species metaid="meta_M_MAB_3303c_i" sboTerm="SBO:0000247" id="M_MAB_3303c_i" name="3-isopropylmalate dehydrogenase" compartment="i" hasOnlySubstanceUnits="false" boundaryCondition="false" constant="false">
        <annotation>
          <rdf:RDF xmlns:rdf="http://www.w3.org/1999/02/22-rdf-syntax-ns#" xmlns:dcterms="http://purl.org/dc/terms/" xmlns:vCard="http://www.w3.org/2001/vcard-rdf/3.0#" xmlns:vCard4="http://www.w3.org/2006/vcard/ns#" xmlns:bqbiol="http://biomodels.net/biology-qualifiers/" xmlns:bqmodel="http://biomodels.net/model-qualifiers/">
            <rdf:Description rdf:about="#meta_M_MAB_3303c_i">
              <bqbiol:is>
                <rdf:Bag>
                  <rdf:li rdf:resource="https://identifiers.org/biomodels.sbo/SBO:0000252"/>
                </rdf:Bag>
              </bqbiol:is>
            </rdf:Description>
          </rdf:RDF>
        </annotation>
      </species>
      <species metaid="meta_M_MNXM3129_i" sboTerm="SBO:0000247" id="M_MNXM3129_i" name="(R)-3-hydroxy-3-methyl-2-oxopentanoate" compartment="i" hasOnlySubstanceUnits="false" boundaryCondition="false" constant="false" fbc:charge="-1" fbc:chemicalFormula="C6H9O4">
        <notes>
          <html xmlns="http://www.w3.org/1999/xhtml">
            <p>CHARGE: -1</p>
            <p>CHEBI: 27765, 18736, 379, 28710, 1523, 20041, 34008, 49257, 53335, 53338</p>
            <p>FORMULA: C6H9O4</p>
            <p>INCHI: InChI=1S/C6H10O4/c1-3-6(2,10)4(7)5(8)9/h10H,3H2,1-2H3,(H,8,9)/p-1/t6-/m1/s1</p>
            <p>KEGG: C04237, C14463</p>
            <p>LIPIDMAPS: LMFA01020278</p>
            <p>METACYC: CPD-12013</p>
            <p>MXNREF: MNXM3129</p>
            <p>SEED: cpd02606, cpd10162</p>
            <p>SMILES: CC[C@@](C)(O)C(=O)C([O-])=O</p>
            <p>UPA: UPC14463</p>
          </html>
        </notes>
        <annotation>
          <rdf:RDF xmlns:rdf="http://www.w3.org/1999/02/22-rdf-syntax-ns#" xmlns:dcterms="http://purl.org/dc/terms/" xmlns:vCard="http://www.w3.org/2001/vcard-rdf/3.0#" xmlns:vCard4="http://www.w3.org/2006/vcard/ns#" xmlns:bqbiol="http://biomodels.net/biology-qualifiers/" xmlns:bqmodel="http://biomodels.net/model-qualifiers/">
            <rdf:Description rdf:about="#meta_M_MNXM3129_i">
              <bqbiol:is>
                <rdf:Bag>
                  <rdf:li rdf:resource="https://identifiers.org/chebi/CHEBI:27765"/>
                  <rdf:li rdf:resource="https://identifiers.org/chebi/CHEBI:18736"/>
                  <rdf:li rdf:resource="https://identifiers.org/chebi/CHEBI:379"/>
                  <rdf:li rdf:resource="https://identifiers.org/chebi/CHEBI:28710"/>
                  <rdf:li rdf:resource="https://identifiers.org/chebi/CHEBI:1523"/>
                  <rdf:li rdf:resource="https://identifiers.org/chebi/CHEBI:20041"/>
                  <rdf:li rdf:resource="https://identifiers.org/chebi/CHEBI:34008"/>
                  <rdf:li rdf:resource="https://identifiers.org/chebi/CHEBI:49257"/>
                  <rdf:li rdf:resource="https://identifiers.org/chebi/CHEBI:53335"/>
                  <rdf:li rdf:resource="https://identifiers.org/chebi/CHEBI:53338"/>
                  <rdf:li rdf:resource="https://identifiers.org/inchi/InChI=1S/C6H10O4/c1-3-6(2,10)4(7)5(8)9/h10H,3H2,1-2H3,(H,8,9)/p-1/t6-/m1/s1"/>
                  <rdf:li rdf:resource="https://identifiers.org/kegg.compound/C04237"/>
                  <rdf:li rdf:resource="https://identifiers.org/kegg.compound/C14463"/>
                  <rdf:li rdf:resource="https://identifiers.org/biocyc/CPD-12013"/>
                  <rdf:li rdf:resource="https://identifiers.org/metanetx.chemical/MNXM3129"/>
                  <rdf:li rdf:resource="https://identifiers.org/seed.compound/cpd02606"/>
                  <rdf:li rdf:resource="https://identifiers.org/seed.compound/cpd10162"/>
                </rdf:Bag>
              </bqbiol:is>
            </rdf:Description>
          </rdf:RDF>
        </annotation>
      </species>
      <species metaid="meta_M_bigg_23dhmp_i" sboTerm="SBO:0000247" id="M_bigg_23dhmp_i" name="(2R,3R)-2,3-dihydroxy-3-methylpentanoate" compartment="i" hasOnlySubstanceUnits="false" boundaryCondition="false" constant="false" fbc:charge="-1" fbc:chemicalFormula="C6H11O4">
        <notes>
          <html xmlns="http://www.w3.org/1999/xhtml">
            <p>BIGG: 23dhmp</p>
            <p>BIOPATH: 2,3-Dihydroxy-3-methylvalerate</p>
            <p>BRENDA: BG22263</p>
            <p>CHARGE: -1</p>
            <p>CHEBI: 27512, 306, 18646, 49258</p>
            <p>FORMULA: C6H11O4</p>
            <p>HMDB: HMDB12140</p>
            <p>INCHI: InChI=1S/C6H12O4/c1-3-6(2,10)4(7)5(8)9/h4,7,10H,3H2,1-2H3,(H,8,9)/p-1/t4-,6+/m0/s1</p>
            <p>KEGG: C04104, C06007</p>
            <p>METACYC: 1-KETO-2-METHYLVALERATE</p>
            <p>MXNREF: MNXM1202</p>
            <p>SEED: cpd02535</p>
            <p>SMILES: CC[C@@](C)(O)[C@@H](O)C([O-])=O</p>
            <p>UPA: UPC06007</p>
          </html>
        </notes>
        <annotation>
          <rdf:RDF xmlns:rdf="http://www.w3.org/1999/02/22-rdf-syntax-ns#" xmlns:dcterms="http://purl.org/dc/terms/" xmlns:vCard="http://www.w3.org/2001/vcard-rdf/3.0#" xmlns:vCard4="http://www.w3.org/2006/vcard/ns#" xmlns:bqbiol="http://biomodels.net/biology-qualifiers/" xmlns:bqmodel="http://biomodels.net/model-qualifiers/">
            <rdf:Description rdf:about="#meta_M_bigg_23dhmp_i">
              <bqbiol:is>
                <rdf:Bag>
                  <rdf:li rdf:resource="https://identifiers.org/bigg.metabolite/23dhmp"/>
                  <rdf:li rdf:resource="https://identifiers.org/chebi/CHEBI:27512"/>
                  <rdf:li rdf:resource="https://identifiers.org/chebi/CHEBI:306"/>
                  <rdf:li rdf:resource="https://identifiers.org/chebi/CHEBI:18646"/>
                  <rdf:li rdf:resource="https://identifiers.org/chebi/CHEBI:49258"/>
                  <rdf:li rdf:resource="https://identifiers.org/hmdb/HMDB12140"/>
                  <rdf:li rdf:resource="https://identifiers.org/inchi/InChI=1S/C6H12O4/c1-3-6(2,10)4(7)5(8)9/h4,7,10H,3H2,1-2H3,(H,8,9)/p-1/t4-,6+/m0/s1"/>
                  <rdf:li rdf:resource="https://identifiers.org/kegg.compound/C04104"/>
                  <rdf:li rdf:resource="https://identifiers.org/kegg.compound/C06007"/>
                  <rdf:li rdf:resource="https://identifiers.org/biocyc/1-KETO-2-METHYLVALERATE"/>
                  <rdf:li rdf:resource="https://identifiers.org/metanetx.chemical/MNXM1202"/>
                  <rdf:li rdf:resource="https://identifiers.org/seed.compound/cpd02535"/>
                </rdf:Bag>
              </bqbiol:is>
            </rdf:Description>
          </rdf:RDF>
        </annotation>
      </species>
      <species metaid="meta_M_MAB_3321c_i" sboTerm="SBO:0000247" id="M_MAB_3321c_i" name="Ketol-acid reductoisomerase" compartment="i" hasOnlySubstanceUnits="false" boundaryCondition="false" constant="false">
        <annotation>
          <rdf:RDF xmlns:rdf="http://www.w3.org/1999/02/22-rdf-syntax-ns#" xmlns:dcterms="http://purl.org/dc/terms/" xmlns:vCard="http://www.w3.org/2001/vcard-rdf/3.0#" xmlns:vCard4="http://www.w3.org/2006/vcard/ns#" xmlns:bqbiol="http://biomodels.net/biology-qualifiers/" xmlns:bqmodel="http://biomodels.net/model-qualifiers/">
            <rdf:Description rdf:about="#meta_M_MAB_3321c_i">
              <bqbiol:is>
                <rdf:Bag>
                  <rdf:li rdf:resource="https://identifiers.org/biomodels.sbo/SBO:0000252"/>
                </rdf:Bag>
              </bqbiol:is>
            </rdf:Description>
          </rdf:RDF>
        </annotation>
      </species>
      <species metaid="meta_M_bigg_3c3hmp_i" sboTerm="SBO:0000247" id="M_bigg_3c3hmp_i" name="(2S)-2-isopropylmalate(2-)" compartment="i" hasOnlySubstanceUnits="false" boundaryCondition="false" constant="false" fbc:charge="-2" fbc:chemicalFormula="C7H10O5">
        <notes>
          <html xmlns="http://www.w3.org/1999/xhtml">
            <p>BIGG: 3c3hmp</p>
            <p>BIOPATH: 3-Carboxy-3-hydroxyisocaproate</p>
            <p>BRENDA: BG34535</p>
            <p>CHARGE: -2</p>
            <p>CHEBI: 1178, 28107, 19595, 35129, 1115, 28635, 19667, 11763, 11580, 35128</p>
            <p>FORMULA: C7H10O5</p>
            <p>HMDB: HMDB00402</p>
            <p>INCHI: InChI=1S/C7H12O5/c1-4(2)7(12,6(10)11)3-5(8)9/h4,12H,3H2,1-2H3,(H,8,9)(H,10,11)/p-2/t7-/m0/s1</p>
            <p>KEGG: C02504</p>
            <p>LIPIDMAPS: LMFA01170083</p>
            <p>METACYC: 3-CARBOXY-3-HYDROXY-ISOCAPROATE</p>
            <p>MXNREF: MNXM985</p>
            <p>SEED: cpd01646</p>
            <p>SMILES: CC(C)[C@@](O)(CC([O-])=O)C([O-])=O</p>
            <p>UPA: UPC02504</p>
          </html>
        </notes>
        <annotation>
          <rdf:RDF xmlns:rdf="http://www.w3.org/1999/02/22-rdf-syntax-ns#" xmlns:dcterms="http://purl.org/dc/terms/" xmlns:vCard="http://www.w3.org/2001/vcard-rdf/3.0#" xmlns:vCard4="http://www.w3.org/2006/vcard/ns#" xmlns:bqbiol="http://biomodels.net/biology-qualifiers/" xmlns:bqmodel="http://biomodels.net/model-qualifiers/">
            <rdf:Description rdf:about="#meta_M_bigg_3c3hmp_i">
              <bqbiol:is>
                <rdf:Bag>
                  <rdf:li rdf:resource="https://identifiers.org/bigg.metabolite/3c3hmp"/>
                  <rdf:li rdf:resource="https://identifiers.org/chebi/CHEBI:1178"/>
                  <rdf:li rdf:resource="https://identifiers.org/chebi/CHEBI:28107"/>
                  <rdf:li rdf:resource="https://identifiers.org/chebi/CHEBI:19595"/>
                  <rdf:li rdf:resource="https://identifiers.org/chebi/CHEBI:35129"/>
                  <rdf:li rdf:resource="https://identifiers.org/chebi/CHEBI:1115"/>
                  <rdf:li rdf:resource="https://identifiers.org/chebi/CHEBI:28635"/>
                  <rdf:li rdf:resource="https://identifiers.org/chebi/CHEBI:19667"/>
                  <rdf:li rdf:resource="https://identifiers.org/chebi/CHEBI:11763"/>
                  <rdf:li rdf:resource="https://identifiers.org/chebi/CHEBI:11580"/>
                  <rdf:li rdf:resource="https://identifiers.org/chebi/CHEBI:35128"/>
                  <rdf:li rdf:resource="https://identifiers.org/hmdb/HMDB00402"/>
                  <rdf:li rdf:resource="https://identifiers.org/inchi/InChI=1S/C7H12O5/c1-4(2)7(12,6(10)11)3-5(8)9/h4,12H,3H2,1-2H3,(H,8,9)(H,10,11)/p-2/t7-/m0/s1"/>
                  <rdf:li rdf:resource="https://identifiers.org/kegg.compound/C02504"/>
                  <rdf:li rdf:resource="https://identifiers.org/biocyc/3-CARBOXY-3-HYDROXY-ISOCAPROATE"/>
                  <rdf:li rdf:resource="https://identifiers.org/metanetx.chemical/MNXM985"/>
                  <rdf:li rdf:resource="https://identifiers.org/seed.compound/cpd01646"/>
                </rdf:Bag>
              </bqbiol:is>
            </rdf:Description>
          </rdf:RDF>
        </annotation>
      </species>
      <species metaid="meta_M_bigg_2ippm_i" sboTerm="SBO:0000247" id="M_bigg_2ippm_i" name="2-isopropylmaleate(2-)" compartment="i" hasOnlySubstanceUnits="false" boundaryCondition="false" constant="false" fbc:charge="-2" fbc:chemicalFormula="C7H8O4">
        <notes>
          <html xmlns="http://www.w3.org/1999/xhtml">
            <p>BIGG: 2ippm</p>
            <p>BIOPATH: 2-Isopropylmaleate</p>
            <p>BRENDA: BG23950</p>
            <p>CHARGE: -2</p>
            <p>CHEBI: 17275, 1179, 19668, 11604, 58085</p>
            <p>FORMULA: C7H8O4</p>
            <p>HMDB: HMDB12241</p>
            <p>INCHI: InChI=1S/C7H10O4/c1-4(2)5(7(10)11)3-6(8)9/h3-4H,1-2H3,(H,8,9)(H,10,11)/p-2/b5-3-</p>
            <p>KEGG: C02631</p>
            <p>METACYC: CPD-9451</p>
            <p>MXNREF: MNXM1706</p>
            <p>SEED: cpd01710</p>
            <p>SMILES: CC(C)C(=C\C([O-])=O)\C([O-])=O</p>
            <p>UPA: UPC02631</p>
          </html>
        </notes>
        <annotation>
          <rdf:RDF xmlns:rdf="http://www.w3.org/1999/02/22-rdf-syntax-ns#" xmlns:dcterms="http://purl.org/dc/terms/" xmlns:vCard="http://www.w3.org/2001/vcard-rdf/3.0#" xmlns:vCard4="http://www.w3.org/2006/vcard/ns#" xmlns:bqbiol="http://biomodels.net/biology-qualifiers/" xmlns:bqmodel="http://biomodels.net/model-qualifiers/">
            <rdf:Description rdf:about="#meta_M_bigg_2ippm_i">
              <bqbiol:is>
                <rdf:Bag>
                  <rdf:li rdf:resource="https://identifiers.org/bigg.metabolite/2ippm"/>
                  <rdf:li rdf:resource="https://identifiers.org/chebi/CHEBI:17275"/>
                  <rdf:li rdf:resource="https://identifiers.org/chebi/CHEBI:1179"/>
                  <rdf:li rdf:resource="https://identifiers.org/chebi/CHEBI:19668"/>
                  <rdf:li rdf:resource="https://identifiers.org/chebi/CHEBI:11604"/>
                  <rdf:li rdf:resource="https://identifiers.org/chebi/CHEBI:58085"/>
                  <rdf:li rdf:resource="https://identifiers.org/hmdb/HMDB12241"/>
                  <rdf:li rdf:resource="https://identifiers.org/inchi/InChI=1S/C7H10O4/c1-4(2)5(7(10)11)3-6(8)9/h3-4H,1-2H3,(H,8,9)(H,10,11)/p-2/b5-3-"/>
                  <rdf:li rdf:resource="https://identifiers.org/kegg.compound/C02631"/>
                  <rdf:li rdf:resource="https://identifiers.org/biocyc/CPD-9451"/>
                  <rdf:li rdf:resource="https://identifiers.org/metanetx.chemical/MNXM1706"/>
                  <rdf:li rdf:resource="https://identifiers.org/seed.compound/cpd01710"/>
                </rdf:Bag>
              </bqbiol:is>
            </rdf:Description>
          </rdf:RDF>
        </annotation>
      </species>
      <species metaid="meta_M_bigg_3c4mop_i" sboTerm="SBO:0000247" id="M_bigg_3c4mop_i" name="(2S)-2-isopropyl-3-oxosuccinate(2-)" compartment="i" hasOnlySubstanceUnits="false" boundaryCondition="false" constant="false" fbc:charge="-2" fbc:chemicalFormula="C7H8O5">
        <notes>
          <html xmlns="http://www.w3.org/1999/xhtml">
            <p>BIGG: 3c4mop</p>
            <p>BRENDA: BG37061</p>
            <p>CHARGE: -2</p>
            <p>CHEBI: 1467, 17214, 19975, 11765</p>
            <p>FORMULA: C7H8O5</p>
            <p>HMDB: HMDB12149</p>
            <p>INCHI: InChI=1S/C7H10O5/c1-3(2)4(6(9)10)5(8)7(11)12/h3-4H,1-2H3,(H,9,10)(H,11,12)/p-2/t4-/m0/s1</p>
            <p>KEGG: C04236</p>
            <p>METACYC: CPD-7100</p>
            <p>MXNREF: MNXM1602</p>
            <p>SEED: cpd02605</p>
            <p>SMILES: CC(C)[C@H](C([O-])=O)C(=O)C([O-])=O</p>
            <p>UPA: UPC04236</p>
          </html>
        </notes>
        <annotation>
          <rdf:RDF xmlns:rdf="http://www.w3.org/1999/02/22-rdf-syntax-ns#" xmlns:dcterms="http://purl.org/dc/terms/" xmlns:vCard="http://www.w3.org/2001/vcard-rdf/3.0#" xmlns:vCard4="http://www.w3.org/2006/vcard/ns#" xmlns:bqbiol="http://biomodels.net/biology-qualifiers/" xmlns:bqmodel="http://biomodels.net/model-qualifiers/">
            <rdf:Description rdf:about="#meta_M_bigg_3c4mop_i">
              <bqbiol:is>
                <rdf:Bag>
                  <rdf:li rdf:resource="https://identifiers.org/bigg.metabolite/3c4mop"/>
                  <rdf:li rdf:resource="https://identifiers.org/chebi/CHEBI:1467"/>
                  <rdf:li rdf:resource="https://identifiers.org/chebi/CHEBI:17214"/>
                  <rdf:li rdf:resource="https://identifiers.org/chebi/CHEBI:19975"/>
                  <rdf:li rdf:resource="https://identifiers.org/chebi/CHEBI:11765"/>
                  <rdf:li rdf:resource="https://identifiers.org/hmdb/HMDB12149"/>
                  <rdf:li rdf:resource="https://identifiers.org/inchi/InChI=1S/C7H10O5/c1-3(2)4(6(9)10)5(8)7(11)12/h3-4H,1-2H3,(H,9,10)(H,11,12)/p-2/t4-/m0/s1"/>
                  <rdf:li rdf:resource="https://identifiers.org/kegg.compound/C04236"/>
                  <rdf:li rdf:resource="https://identifiers.org/biocyc/CPD-7100"/>
                  <rdf:li rdf:resource="https://identifiers.org/metanetx.chemical/MNXM1602"/>
                  <rdf:li rdf:resource="https://identifiers.org/seed.compound/cpd02605"/>
                </rdf:Bag>
              </bqbiol:is>
            </rdf:Description>
          </rdf:RDF>
        </annotation>
      </species>
      <species metaid="meta_M_bigg_3c2hmp_i" sboTerm="SBO:0000247" id="M_bigg_3c2hmp_i" name="(2R,3S)-3-isopropylmalate(2-)" compartment="i" hasOnlySubstanceUnits="false" boundaryCondition="false" constant="false" fbc:charge="-2" fbc:chemicalFormula="C7H10O5">
        <notes>
          <html xmlns="http://www.w3.org/1999/xhtml">
            <p>BIGG: 3c2hmp</p>
            <p>BIOPATH: 3-Isopropylmalate</p>
            <p>BRENDA: BG24170, BG24174, BG37031</p>
            <p>CHARGE: -2</p>
            <p>CHEBI: 15592, 11843, 20094, 11760, 35114, 35121, 1565, 35120, 43468, 43465, 35122</p>
            <p>FORMULA: C7H10O5</p>
            <p>HMDB: HMDB12156</p>
            <p>INCHI: InChI=1S/C7H12O5/c1-3(2)4(6(9)10)5(8)7(11)12/h3-5,8H,1-2H3,(H,9,10)(H,11,12)/p-2/t4-,5+/m0/s1</p>
            <p>KEGG: C04411</p>
            <p>METACYC: 2-D-THREO-HYDROXY-3-CARBOXY-ISOCAPROATE</p>
            <p>MXNREF: MNXM891</p>
            <p>SEED: cpd02693</p>
            <p>SMILES: CC(C)[C@@H]([C@@H](O)C([O-])=O)C([O-])=O</p>
            <p>UPA: UPC04411</p>
          </html>
        </notes>
        <annotation>
          <rdf:RDF xmlns:rdf="http://www.w3.org/1999/02/22-rdf-syntax-ns#" xmlns:dcterms="http://purl.org/dc/terms/" xmlns:vCard="http://www.w3.org/2001/vcard-rdf/3.0#" xmlns:vCard4="http://www.w3.org/2006/vcard/ns#" xmlns:bqbiol="http://biomodels.net/biology-qualifiers/" xmlns:bqmodel="http://biomodels.net/model-qualifiers/">
            <rdf:Description rdf:about="#meta_M_bigg_3c2hmp_i">
              <bqbiol:is>
                <rdf:Bag>
                  <rdf:li rdf:resource="https://identifiers.org/bigg.metabolite/3c2hmp"/>
                  <rdf:li rdf:resource="https://identifiers.org/chebi/CHEBI:15592"/>
                  <rdf:li rdf:resource="https://identifiers.org/chebi/CHEBI:11843"/>
                  <rdf:li rdf:resource="https://identifiers.org/chebi/CHEBI:20094"/>
                  <rdf:li rdf:resource="https://identifiers.org/chebi/CHEBI:11760"/>
                  <rdf:li rdf:resource="https://identifiers.org/chebi/CHEBI:35114"/>
                  <rdf:li rdf:resource="https://identifiers.org/chebi/CHEBI:35121"/>
                  <rdf:li rdf:resource="https://identifiers.org/chebi/CHEBI:1565"/>
                  <rdf:li rdf:resource="https://identifiers.org/chebi/CHEBI:35120"/>
                  <rdf:li rdf:resource="https://identifiers.org/chebi/CHEBI:43468"/>
                  <rdf:li rdf:resource="https://identifiers.org/chebi/CHEBI:43465"/>
                  <rdf:li rdf:resource="https://identifiers.org/chebi/CHEBI:35122"/>
                  <rdf:li rdf:resource="https://identifiers.org/hmdb/HMDB12156"/>
                  <rdf:li rdf:resource="https://identifiers.org/inchi/InChI=1S/C7H12O5/c1-3(2)4(6(9)10)5(8)7(11)12/h3-5,8H,1-2H3,(H,9,10)(H,11,12)/p-2/t4-,5+/m0/s1"/>
                  <rdf:li rdf:resource="https://identifiers.org/kegg.compound/C04411"/>
                  <rdf:li rdf:resource="https://identifiers.org/biocyc/2-D-THREO-HYDROXY-3-CARBOXY-ISOCAPROATE"/>
                  <rdf:li rdf:resource="https://identifiers.org/metanetx.chemical/MNXM891"/>
                  <rdf:li rdf:resource="https://identifiers.org/seed.compound/cpd02693"/>
                </rdf:Bag>
              </bqbiol:is>
            </rdf:Description>
          </rdf:RDF>
        </annotation>
      </species>
      <species metaid="meta_M_MAB_0337c_i" sboTerm="SBO:0000247" id="M_MAB_0337c_i" name="2-isopropylmalate synthase" compartment="i" hasOnlySubstanceUnits="false" boundaryCondition="false" constant="false">
        <annotation>
          <rdf:RDF xmlns:rdf="http://www.w3.org/1999/02/22-rdf-syntax-ns#" xmlns:dcterms="http://purl.org/dc/terms/" xmlns:vCard="http://www.w3.org/2001/vcard-rdf/3.0#" xmlns:vCard4="http://www.w3.org/2006/vcard/ns#" xmlns:bqbiol="http://biomodels.net/biology-qualifiers/" xmlns:bqmodel="http://biomodels.net/model-qualifiers/">
            <rdf:Description rdf:about="#meta_M_MAB_0337c_i">
              <bqbiol:is>
                <rdf:Bag>
                  <rdf:li rdf:resource="https://identifiers.org/biomodels.sbo/SBO:0000252"/>
                </rdf:Bag>
              </bqbiol:is>
            </rdf:Description>
          </rdf:RDF>
        </annotation>
      </species>
      <species metaid="meta_M_MAB_3553_i" sboTerm="SBO:0000247" id="M_MAB_3553_i" name="Possible 2-isopropylmalate synthase" compartment="i" hasOnlySubstanceUnits="false" boundaryCondition="false" constant="false">
        <annotation>
          <rdf:RDF xmlns:rdf="http://www.w3.org/1999/02/22-rdf-syntax-ns#" xmlns:dcterms="http://purl.org/dc/terms/" xmlns:vCard="http://www.w3.org/2001/vcard-rdf/3.0#" xmlns:vCard4="http://www.w3.org/2006/vcard/ns#" xmlns:bqbiol="http://biomodels.net/biology-qualifiers/" xmlns:bqmodel="http://biomodels.net/model-qualifiers/">
            <rdf:Description rdf:about="#meta_M_MAB_3553_i">
              <bqbiol:is>
                <rdf:Bag>
                  <rdf:li rdf:resource="https://identifiers.org/biomodels.sbo/SBO:0000252"/>
                </rdf:Bag>
              </bqbiol:is>
            </rdf:Description>
          </rdf:RDF>
        </annotation>
      </species>
      <species metaid="meta_M_bigg_23dhmb_i" sboTerm="SBO:0000247" id="M_bigg_23dhmb_i" name="2,3-dihydroxy-3-methylbutanoate" compartment="i" hasOnlySubstanceUnits="false" boundaryCondition="false" constant="false" fbc:charge="-1" fbc:chemicalFormula="C5H9O4">
        <notes>
          <html xmlns="http://www.w3.org/1999/xhtml">
            <p>BIGG: 23dhmb</p>
            <p>BIOPATH: 2,3-Dihydroxyisovalerate</p>
            <p>BRENDA: BG20392, BG29125</p>
            <p>CHARGE: -1</p>
            <p>CHEBI: 11424, 15684, 10966, 18645, 305, 15689, 881, 49072</p>
            <p>FORMULA: C5H9O4</p>
            <p>HMDB: HMDB12141</p>
            <p>INCHI: InChI=1S/C5H10O4/c1-5(2,9)3(6)4(7)8/h3,6,9H,1-2H3,(H,7,8)/p-1</p>
            <p>KEGG: C04039, C04272</p>
            <p>METACYC: CPD-13357, DIOH-ISOVALERATE</p>
            <p>MXNREF: MNXM734</p>
            <p>SEED: cpd02498</p>
            <p>SMILES: CC(C)(O)C(O)C([O-])=O</p>
            <p>UPA: UPC04272</p>
          </html>
        </notes>
        <annotation>
          <rdf:RDF xmlns:rdf="http://www.w3.org/1999/02/22-rdf-syntax-ns#" xmlns:dcterms="http://purl.org/dc/terms/" xmlns:vCard="http://www.w3.org/2001/vcard-rdf/3.0#" xmlns:vCard4="http://www.w3.org/2006/vcard/ns#" xmlns:bqbiol="http://biomodels.net/biology-qualifiers/" xmlns:bqmodel="http://biomodels.net/model-qualifiers/">
            <rdf:Description rdf:about="#meta_M_bigg_23dhmb_i">
              <bqbiol:is>
                <rdf:Bag>
                  <rdf:li rdf:resource="https://identifiers.org/bigg.metabolite/23dhmb"/>
                  <rdf:li rdf:resource="https://identifiers.org/chebi/CHEBI:11424"/>
                  <rdf:li rdf:resource="https://identifiers.org/chebi/CHEBI:15684"/>
                  <rdf:li rdf:resource="https://identifiers.org/chebi/CHEBI:10966"/>
                  <rdf:li rdf:resource="https://identifiers.org/chebi/CHEBI:18645"/>
                  <rdf:li rdf:resource="https://identifiers.org/chebi/CHEBI:305"/>
                  <rdf:li rdf:resource="https://identifiers.org/chebi/CHEBI:15689"/>
                  <rdf:li rdf:resource="https://identifiers.org/chebi/CHEBI:881"/>
                  <rdf:li rdf:resource="https://identifiers.org/chebi/CHEBI:49072"/>
                  <rdf:li rdf:resource="https://identifiers.org/hmdb/HMDB12141"/>
                  <rdf:li rdf:resource="https://identifiers.org/inchi/InChI=1S/C5H10O4/c1-5(2,9)3(6)4(7)8/h3,6,9H,1-2H3,(H,7,8)/p-1"/>
                  <rdf:li rdf:resource="https://identifiers.org/kegg.compound/C04039"/>
                  <rdf:li rdf:resource="https://identifiers.org/kegg.compound/C04272"/>
                  <rdf:li rdf:resource="https://identifiers.org/biocyc/CPD-13357"/>
                  <rdf:li rdf:resource="https://identifiers.org/biocyc/DIOH-ISOVALERATE"/>
                  <rdf:li rdf:resource="https://identifiers.org/metanetx.chemical/MNXM734"/>
                  <rdf:li rdf:resource="https://identifiers.org/seed.compound/cpd02498"/>
                </rdf:Bag>
              </bqbiol:is>
            </rdf:Description>
          </rdf:RDF>
        </annotation>
      </species>
      <species metaid="meta_M_MAB_4545_i" sboTerm="SBO:0000247" id="M_MAB_4545_i" name="Dihydroxy-acid dehydratase" compartment="i" hasOnlySubstanceUnits="false" boundaryCondition="false" constant="false">
        <annotation>
          <rdf:RDF xmlns:rdf="http://www.w3.org/1999/02/22-rdf-syntax-ns#" xmlns:dcterms="http://purl.org/dc/terms/" xmlns:vCard="http://www.w3.org/2001/vcard-rdf/3.0#" xmlns:vCard4="http://www.w3.org/2006/vcard/ns#" xmlns:bqbiol="http://biomodels.net/biology-qualifiers/" xmlns:bqmodel="http://biomodels.net/model-qualifiers/">
            <rdf:Description rdf:about="#meta_M_MAB_4545_i">
              <bqbiol:is>
                <rdf:Bag>
                  <rdf:li rdf:resource="https://identifiers.org/biomodels.sbo/SBO:0000252"/>
                </rdf:Bag>
              </bqbiol:is>
            </rdf:Description>
          </rdf:RDF>
        </annotation>
      </species>
      <species metaid="meta_M_MAB_4640c_i" sboTerm="SBO:0000247" id="M_MAB_4640c_i" name="Dihydroxy-acid dehydratase" compartment="i" hasOnlySubstanceUnits="false" boundaryCondition="false" constant="false">
        <annotation>
          <rdf:RDF xmlns:rdf="http://www.w3.org/1999/02/22-rdf-syntax-ns#" xmlns:dcterms="http://purl.org/dc/terms/" xmlns:vCard="http://www.w3.org/2001/vcard-rdf/3.0#" xmlns:vCard4="http://www.w3.org/2006/vcard/ns#" xmlns:bqbiol="http://biomodels.net/biology-qualifiers/" xmlns:bqmodel="http://biomodels.net/model-qualifiers/">
            <rdf:Description rdf:about="#meta_M_MAB_4640c_i">
              <bqbiol:is>
                <rdf:Bag>
                  <rdf:li rdf:resource="https://identifiers.org/biomodels.sbo/SBO:0000252"/>
                </rdf:Bag>
              </bqbiol:is>
            </rdf:Description>
          </rdf:RDF>
        </annotation>
      </species>
      <species metaid="meta_M_bigg_2ahbut_i" sboTerm="SBO:0000247" id="M_bigg_2ahbut_i" name="(S)-2-hydroxy-2-ethyl-3-oxobutanoate" compartment="i" hasOnlySubstanceUnits="false" boundaryCondition="false" constant="false" fbc:charge="-1" fbc:chemicalFormula="C6H9O4">
        <notes>
          <html xmlns="http://www.w3.org/1999/xhtml">
            <p>BIGG: 2ahbut</p>
            <p>BIOPATH: (S)-2-Aceto-2-hydroxybutanoate</p>
            <p>BRENDA: BG21735, BG29188</p>
            <p>CHARGE: -1</p>
            <p>CHEBI: 27681, 373, 18730, 49256</p>
            <p>FORMULA: C6H9O4</p>
            <p>HMDB: HMDB06900, HMDB06854</p>
            <p>INCHI: InChI=1S/C6H10O4/c1-3-6(10,4(2)7)5(8)9/h10H,3H2,1-2H3,(H,8,9)/p-1/t6-/m0/s1</p>
            <p>KEGG: C00659, C06006</p>
            <p>LIPIDMAPS: LMFA01050383</p>
            <p>METACYC: 2-ACETO-2-HYDROXY-BUTYRATE</p>
            <p>MXNREF: MNXM1010</p>
            <p>SEED: cpd00498</p>
            <p>SMILES: CC[C@](O)(C(C)=O)C([O-])=O</p>
            <p>UPA: UPC06006</p>
          </html>
        </notes>
        <annotation>
          <rdf:RDF xmlns:rdf="http://www.w3.org/1999/02/22-rdf-syntax-ns#" xmlns:dcterms="http://purl.org/dc/terms/" xmlns:vCard="http://www.w3.org/2001/vcard-rdf/3.0#" xmlns:vCard4="http://www.w3.org/2006/vcard/ns#" xmlns:bqbiol="http://biomodels.net/biology-qualifiers/" xmlns:bqmodel="http://biomodels.net/model-qualifiers/">
            <rdf:Description rdf:about="#meta_M_bigg_2ahbut_i">
              <bqbiol:is>
                <rdf:Bag>
                  <rdf:li rdf:resource="https://identifiers.org/bigg.metabolite/2ahbut"/>
                  <rdf:li rdf:resource="https://identifiers.org/chebi/CHEBI:27681"/>
                  <rdf:li rdf:resource="https://identifiers.org/chebi/CHEBI:373"/>
                  <rdf:li rdf:resource="https://identifiers.org/chebi/CHEBI:18730"/>
                  <rdf:li rdf:resource="https://identifiers.org/chebi/CHEBI:49256"/>
                  <rdf:li rdf:resource="https://identifiers.org/hmdb/HMDB06900"/>
                  <rdf:li rdf:resource="https://identifiers.org/hmdb/HMDB06854"/>
                  <rdf:li rdf:resource="https://identifiers.org/inchi/InChI=1S/C6H10O4/c1-3-6(10,4(2)7)5(8)9/h10H,3H2,1-2H3,(H,8,9)/p-1/t6-/m0/s1"/>
                  <rdf:li rdf:resource="https://identifiers.org/kegg.compound/C00659"/>
                  <rdf:li rdf:resource="https://identifiers.org/kegg.compound/C06006"/>
                  <rdf:li rdf:resource="https://identifiers.org/biocyc/2-ACETO-2-HYDROXY-BUTYRATE"/>
                  <rdf:li rdf:resource="https://identifiers.org/metanetx.chemical/MNXM1010"/>
                  <rdf:li rdf:resource="https://identifiers.org/seed.compound/cpd00498"/>
                </rdf:Bag>
              </bqbiol:is>
            </rdf:Description>
          </rdf:RDF>
        </annotation>
      </species>
      <species metaid="meta_M_MNXM1638_i" sboTerm="SBO:0000247" id="M_MNXM1638_i" name="3-hydroxy-3-methyl-2-oxobutanoate" compartment="i" hasOnlySubstanceUnits="false" boundaryCondition="false" constant="false" fbc:charge="-1" fbc:chemicalFormula="C5H7O4">
        <notes>
          <html xmlns="http://www.w3.org/1999/xhtml">
            <p>BRENDA: BG21203</p>
            <p>CHARGE: -1</p>
            <p>CHEBI: 11812, 17667, 1522</p>
            <p>FORMULA: C5H7O4</p>
            <p>INCHI: InChI=1S/C5H8O4/c1-5(2,9)3(6)4(7)8/h9H,1-2H3,(H,7,8)/p-1</p>
            <p>KEGG: C04181</p>
            <p>LIPIDMAPS: LMFA01020277</p>
            <p>METACYC: CPD-231</p>
            <p>MXNREF: MNXM1638</p>
            <p>SEED: cpd02569</p>
            <p>SMILES: CC(C)(O)C(=O)C([O-])=O</p>
            <p>UPA: UPC04181</p>
          </html>
        </notes>
        <annotation>
          <rdf:RDF xmlns:rdf="http://www.w3.org/1999/02/22-rdf-syntax-ns#" xmlns:dcterms="http://purl.org/dc/terms/" xmlns:vCard="http://www.w3.org/2001/vcard-rdf/3.0#" xmlns:vCard4="http://www.w3.org/2006/vcard/ns#" xmlns:bqbiol="http://biomodels.net/biology-qualifiers/" xmlns:bqmodel="http://biomodels.net/model-qualifiers/">
            <rdf:Description rdf:about="#meta_M_MNXM1638_i">
              <bqbiol:is>
                <rdf:Bag>
                  <rdf:li rdf:resource="https://identifiers.org/chebi/CHEBI:11812"/>
                  <rdf:li rdf:resource="https://identifiers.org/chebi/CHEBI:17667"/>
                  <rdf:li rdf:resource="https://identifiers.org/chebi/CHEBI:1522"/>
                  <rdf:li rdf:resource="https://identifiers.org/inchi/InChI=1S/C5H8O4/c1-5(2,9)3(6)4(7)8/h9H,1-2H3,(H,7,8)/p-1"/>
                  <rdf:li rdf:resource="https://identifiers.org/kegg.compound/C04181"/>
                  <rdf:li rdf:resource="https://identifiers.org/biocyc/CPD-231"/>
                  <rdf:li rdf:resource="https://identifiers.org/metanetx.chemical/MNXM1638"/>
                  <rdf:li rdf:resource="https://identifiers.org/seed.compound/cpd02569"/>
                </rdf:Bag>
              </bqbiol:is>
            </rdf:Description>
          </rdf:RDF>
        </annotation>
      </species>
      <species metaid="meta_M_bigg_alac_S_i" sboTerm="SBO:0000247" id="M_bigg_alac_S_i" name="2-acetyllactate" compartment="i" hasOnlySubstanceUnits="false" boundaryCondition="false" constant="false" fbc:charge="-1" fbc:chemicalFormula="C5H7O4">
        <notes>
          <html xmlns="http://www.w3.org/1999/xhtml">
            <p>BIGG: alac-S</p>
            <p>BIOPATH: (S)-2-Acetolactate</p>
            <p>BRENDA: BG21199, BG29088</p>
            <p>CHARGE: -1</p>
            <p>CHEBI: 16444, 983, 11495, 19433, 18409, 374, 11033, 18731, 57774, 58476</p>
            <p>FORMULA: C5H7O4</p>
            <p>HMDB: HMDB06833, HMDB06855</p>
            <p>INCHI: InChI=1S/C5H8O4/c1-3(6)5(2,9)4(7)8/h9H,1-2H3,(H,7,8)/p-1</p>
            <p>KEGG: C00900, C06010</p>
            <p>METACYC: 2-ACETO-LACTATE</p>
            <p>MXNREF: MNXM426</p>
            <p>SEED: cpd00668</p>
            <p>SMILES: CC(=O)C(C)(O)C([O-])=O</p>
            <p>UPA: UPC06010</p>
          </html>
        </notes>
        <annotation>
          <rdf:RDF xmlns:rdf="http://www.w3.org/1999/02/22-rdf-syntax-ns#" xmlns:dcterms="http://purl.org/dc/terms/" xmlns:vCard="http://www.w3.org/2001/vcard-rdf/3.0#" xmlns:vCard4="http://www.w3.org/2006/vcard/ns#" xmlns:bqbiol="http://biomodels.net/biology-qualifiers/" xmlns:bqmodel="http://biomodels.net/model-qualifiers/">
            <rdf:Description rdf:about="#meta_M_bigg_alac_S_i">
              <bqbiol:is>
                <rdf:Bag>
                  <rdf:li rdf:resource="https://identifiers.org/bigg.metabolite/alac-S"/>
                  <rdf:li rdf:resource="https://identifiers.org/chebi/CHEBI:16444"/>
                  <rdf:li rdf:resource="https://identifiers.org/chebi/CHEBI:983"/>
                  <rdf:li rdf:resource="https://identifiers.org/chebi/CHEBI:11495"/>
                  <rdf:li rdf:resource="https://identifiers.org/chebi/CHEBI:19433"/>
                  <rdf:li rdf:resource="https://identifiers.org/chebi/CHEBI:18409"/>
                  <rdf:li rdf:resource="https://identifiers.org/chebi/CHEBI:374"/>
                  <rdf:li rdf:resource="https://identifiers.org/chebi/CHEBI:11033"/>
                  <rdf:li rdf:resource="https://identifiers.org/chebi/CHEBI:18731"/>
                  <rdf:li rdf:resource="https://identifiers.org/chebi/CHEBI:57774"/>
                  <rdf:li rdf:resource="https://identifiers.org/chebi/CHEBI:58476"/>
                  <rdf:li rdf:resource="https://identifiers.org/hmdb/HMDB06833"/>
                  <rdf:li rdf:resource="https://identifiers.org/hmdb/HMDB06855"/>
                  <rdf:li rdf:resource="https://identifiers.org/inchi/InChI=1S/C5H8O4/c1-3(6)5(2,9)4(7)8/h9H,1-2H3,(H,7,8)/p-1"/>
                  <rdf:li rdf:resource="https://identifiers.org/kegg.compound/C00900"/>
                  <rdf:li rdf:resource="https://identifiers.org/kegg.compound/C06010"/>
                  <rdf:li rdf:resource="https://identifiers.org/biocyc/2-ACETO-LACTATE"/>
                  <rdf:li rdf:resource="https://identifiers.org/metanetx.chemical/MNXM426"/>
                  <rdf:li rdf:resource="https://identifiers.org/seed.compound/cpd00668"/>
                </rdf:Bag>
              </bqbiol:is>
            </rdf:Description>
          </rdf:RDF>
        </annotation>
      </species>
      <species metaid="meta_M_MAB_2165_i" sboTerm="SBO:0000247" id="M_MAB_2165_i" name="Probable acetolactate synthase, large subunit" compartment="i" hasOnlySubstanceUnits="false" boundaryCondition="false" constant="false">
        <annotation>
          <rdf:RDF xmlns:rdf="http://www.w3.org/1999/02/22-rdf-syntax-ns#" xmlns:dcterms="http://purl.org/dc/terms/" xmlns:vCard="http://www.w3.org/2001/vcard-rdf/3.0#" xmlns:vCard4="http://www.w3.org/2006/vcard/ns#" xmlns:bqbiol="http://biomodels.net/biology-qualifiers/" xmlns:bqmodel="http://biomodels.net/model-qualifiers/">
            <rdf:Description rdf:about="#meta_M_MAB_2165_i">
              <bqbiol:is>
                <rdf:Bag>
                  <rdf:li rdf:resource="https://identifiers.org/biomodels.sbo/SBO:0000252"/>
                </rdf:Bag>
              </bqbiol:is>
            </rdf:Description>
          </rdf:RDF>
        </annotation>
      </species>
      <species metaid="meta_M_MAB_3322c_i" sboTerm="SBO:0000247" id="M_MAB_3322c_i" name="Acetolactate synthase, small subunit" compartment="i" hasOnlySubstanceUnits="false" boundaryCondition="false" constant="false">
        <annotation>
          <rdf:RDF xmlns:rdf="http://www.w3.org/1999/02/22-rdf-syntax-ns#" xmlns:dcterms="http://purl.org/dc/terms/" xmlns:vCard="http://www.w3.org/2001/vcard-rdf/3.0#" xmlns:vCard4="http://www.w3.org/2006/vcard/ns#" xmlns:bqbiol="http://biomodels.net/biology-qualifiers/" xmlns:bqmodel="http://biomodels.net/model-qualifiers/">
            <rdf:Description rdf:about="#meta_M_MAB_3322c_i">
              <bqbiol:is>
                <rdf:Bag>
                  <rdf:li rdf:resource="https://identifiers.org/biomodels.sbo/SBO:0000252"/>
                </rdf:Bag>
              </bqbiol:is>
            </rdf:Description>
          </rdf:RDF>
        </annotation>
      </species>
      <species metaid="meta_M_MAB_3323c_i" sboTerm="SBO:0000247" id="M_MAB_3323c_i" name="Acetolactate synthase" compartment="i" hasOnlySubstanceUnits="false" boundaryCondition="false" constant="false">
        <annotation>
          <rdf:RDF xmlns:rdf="http://www.w3.org/1999/02/22-rdf-syntax-ns#" xmlns:dcterms="http://purl.org/dc/terms/" xmlns:vCard="http://www.w3.org/2001/vcard-rdf/3.0#" xmlns:vCard4="http://www.w3.org/2006/vcard/ns#" xmlns:bqbiol="http://biomodels.net/biology-qualifiers/" xmlns:bqmodel="http://biomodels.net/model-qualifiers/">
            <rdf:Description rdf:about="#meta_M_MAB_3323c_i">
              <bqbiol:is>
                <rdf:Bag>
                  <rdf:li rdf:resource="https://identifiers.org/biomodels.sbo/SBO:0000252"/>
                </rdf:Bag>
              </bqbiol:is>
            </rdf:Description>
          </rdf:RDF>
        </annotation>
      </species>
      <species metaid="meta_M_MAB_3470c_i" sboTerm="SBO:0000247" id="M_MAB_3470c_i" name="Probable acetolactate synthase large subunit IlvB" compartment="i" hasOnlySubstanceUnits="false" boundaryCondition="false" constant="false">
        <annotation>
          <rdf:RDF xmlns:rdf="http://www.w3.org/1999/02/22-rdf-syntax-ns#" xmlns:dcterms="http://purl.org/dc/terms/" xmlns:vCard="http://www.w3.org/2001/vcard-rdf/3.0#" xmlns:vCard4="http://www.w3.org/2006/vcard/ns#" xmlns:bqbiol="http://biomodels.net/biology-qualifiers/" xmlns:bqmodel="http://biomodels.net/model-qualifiers/">
            <rdf:Description rdf:about="#meta_M_MAB_3470c_i">
              <bqbiol:is>
                <rdf:Bag>
                  <rdf:li rdf:resource="https://identifiers.org/biomodels.sbo/SBO:0000252"/>
                </rdf:Bag>
              </bqbiol:is>
            </rdf:Description>
          </rdf:RDF>
        </annotation>
      </species>
      <species metaid="meta_M_MNXM1421_i" sboTerm="SBO:0000247" id="M_MNXM1421_i" name="D-citramalate(2-)" compartment="i" hasOnlySubstanceUnits="false" boundaryCondition="false" constant="false" fbc:charge="-2" fbc:chemicalFormula="C5H6O5">
        <notes>
          <html xmlns="http://www.w3.org/1999/xhtml">
            <p>BRENDA: BG21214</p>
            <p>CHARGE: -2</p>
            <p>CHEBI: 15586, 315, 18563, 30934, 18562, 10977</p>
            <p>FORMULA: C5H6O5</p>
            <p>INCHI: InChI=1S/C5H8O5/c1-5(10,4(8)9)2-3(6)7/h10H,2H2,1H3,(H,6,7)(H,8,9)/p-2/t5-/m1/s1</p>
            <p>KEGG: C02612</p>
            <p>METACYC: CPD-31</p>
            <p>MXNREF: MNXM1421</p>
            <p>SEED: cpd01700</p>
            <p>SMILES: C[C@@](O)(CC([O-])=O)C([O-])=O</p>
            <p>UPA: UPC02612</p>
          </html>
        </notes>
        <annotation>
          <rdf:RDF xmlns:rdf="http://www.w3.org/1999/02/22-rdf-syntax-ns#" xmlns:dcterms="http://purl.org/dc/terms/" xmlns:vCard="http://www.w3.org/2001/vcard-rdf/3.0#" xmlns:vCard4="http://www.w3.org/2006/vcard/ns#" xmlns:bqbiol="http://biomodels.net/biology-qualifiers/" xmlns:bqmodel="http://biomodels.net/model-qualifiers/">
            <rdf:Description rdf:about="#meta_M_MNXM1421_i">
              <bqbiol:is>
                <rdf:Bag>
                  <rdf:li rdf:resource="https://identifiers.org/chebi/CHEBI:15586"/>
                  <rdf:li rdf:resource="https://identifiers.org/chebi/CHEBI:315"/>
                  <rdf:li rdf:resource="https://identifiers.org/chebi/CHEBI:18563"/>
                  <rdf:li rdf:resource="https://identifiers.org/chebi/CHEBI:30934"/>
                  <rdf:li rdf:resource="https://identifiers.org/chebi/CHEBI:18562"/>
                  <rdf:li rdf:resource="https://identifiers.org/chebi/CHEBI:10977"/>
                  <rdf:li rdf:resource="https://identifiers.org/inchi/InChI=1S/C5H8O5/c1-5(10,4(8)9)2-3(6)7/h10H,2H2,1H3,(H,6,7)(H,8,9)/p-2/t5-/m1/s1"/>
                  <rdf:li rdf:resource="https://identifiers.org/kegg.compound/C02612"/>
                  <rdf:li rdf:resource="https://identifiers.org/biocyc/CPD-31"/>
                  <rdf:li rdf:resource="https://identifiers.org/metanetx.chemical/MNXM1421"/>
                  <rdf:li rdf:resource="https://identifiers.org/seed.compound/cpd01700"/>
                </rdf:Bag>
              </bqbiol:is>
            </rdf:Description>
          </rdf:RDF>
        </annotation>
      </species>
      <species metaid="meta_M_bigg_ugmda_i" sboTerm="SBO:0000247" id="M_bigg_ugmda_i" name="UDP-N-acetylmuramoyl-L-alanyl-D-glutamyl-6-carboxy-L-lysyl-D-alanyl-D-alanine" compartment="i" hasOnlySubstanceUnits="false" boundaryCondition="false" constant="false" fbc:charge="-4" fbc:chemicalFormula="C41H61N9O28P2">
        <notes>
          <html xmlns="http://www.w3.org/1999/xhtml">
            <p>BIGG: ugmda</p>
            <p>CHARGE: -4</p>
            <p>CHEBI: 18199, 13462, 22126, 9833, 61386</p>
            <p>FORMULA: C41H61N9O28P2</p>
            <p>INCHI: InChI=1S/C41H65N9O28P2/c1-15(32(58)45-17(3)37(62)63)44-35(61)21(8-6-7-20(42)38(64)65)47-25(53)10-9-22(39(66)67)48-33(59)16(2)43-34(60)18(4)74-31-27(46-19(5)52)40(76-23(13-51)29(31)56)77-80(71,72)78-79(69,70)73-14-24-28(55)30(57)36(75-24)50-12-11-26(54)49-41(50)68/h11-12,15-18,20-24,27-31,36,40,51,55-57H,6-10,13-14,42H2,1-5H3,(H,43,60)(H,44,61)(H,45,58)(H,46,52)(H,47,53)(H,48,59)(H,62,63)(H,64,65)(H,66,67)(H,69,70)(H,71,72)(H,49,54,68)/p-4/t15-,16+,17-,18-,20-,21+,22-,23-,24-,27-,28-,29-,30-,31-,36-,40-/m1/s1</p>
            <p>KEGG: C04882</p>
            <p>METACYC: C1</p>
            <p>MXNREF: MNXM1954</p>
            <p>SEED: cpd02968</p>
            <p>SMILES: C[C@@H](NC(=O)[C@@H](C)NC(=O)[C@H](CCC[C@@H]([NH3+])C([O-])=O)NC(=O)CC[C@@H](NC(=O)[C@H](C)NC(=O)[C@@H](C)O[C@H]1[C@H](O)[C@@H](CO)O[C@H](OP([O-])(=O)OP([O-])(=O)OC[C@H]2O[C@H]([C@H](O)[C@@H]2O)N2C=CC(=O)NC2=O)[C@@H]1NC(C)=O)C([O-])=O)C([O-])=O</p>
          </html>
        </notes>
        <annotation>
          <rdf:RDF xmlns:rdf="http://www.w3.org/1999/02/22-rdf-syntax-ns#" xmlns:dcterms="http://purl.org/dc/terms/" xmlns:vCard="http://www.w3.org/2001/vcard-rdf/3.0#" xmlns:vCard4="http://www.w3.org/2006/vcard/ns#" xmlns:bqbiol="http://biomodels.net/biology-qualifiers/" xmlns:bqmodel="http://biomodels.net/model-qualifiers/">
            <rdf:Description rdf:about="#meta_M_bigg_ugmda_i">
              <bqbiol:is>
                <rdf:Bag>
                  <rdf:li rdf:resource="https://identifiers.org/bigg.metabolite/ugmda"/>
                  <rdf:li rdf:resource="https://identifiers.org/chebi/CHEBI:18199"/>
                  <rdf:li rdf:resource="https://identifiers.org/chebi/CHEBI:13462"/>
                  <rdf:li rdf:resource="https://identifiers.org/chebi/CHEBI:22126"/>
                  <rdf:li rdf:resource="https://identifiers.org/chebi/CHEBI:9833"/>
                  <rdf:li rdf:resource="https://identifiers.org/chebi/CHEBI:61386"/>
                  <rdf:li rdf:resource="https://identifiers.org/inchi/InChI=1S/C41H65N9O28P2/c1-15(32(58)45-17(3)37(62)63)44-35(61)21(8-6-7-20(42)38(64)65)47-25(53)10-9-22(39(66)67)48-33(59)16(2)43-34(60)18(4)74-31-27(46-19(5)52)40(76-23(13-51)29(31)56)77-80(71,72)78-79(69,70)73-14-24-28(55)30(57)36(75-24)50-12-11-26(54)49-41(50)68/h11-12,15-18,20-24,27-31,36,40,51,55-57H,6-10,13-14,42H2,1-5H3,(H,43,60)(H,44,61)(H,45,58)(H,46,52)(H,47,53)(H,48,59)(H,62,63)(H,64,65)(H,66,67)(H,69,70)(H,71,72)(H,49,54,68)/p-4/t15-,16+,17-,18-,20-,21+,22-,23-,24-,27-,28-,29-,30-,31-,36-,40-/m1/s1"/>
                  <rdf:li rdf:resource="https://identifiers.org/kegg.compound/C04882"/>
                  <rdf:li rdf:resource="https://identifiers.org/biocyc/C1"/>
                  <rdf:li rdf:resource="https://identifiers.org/metanetx.chemical/MNXM1954"/>
                  <rdf:li rdf:resource="https://identifiers.org/seed.compound/cpd02968"/>
                </rdf:Bag>
              </bqbiol:is>
            </rdf:Description>
          </rdf:RDF>
        </annotation>
      </species>
      <species metaid="meta_M_bigg_ugmd_i" sboTerm="SBO:0000247" id="M_bigg_ugmd_i" name="UDP-N-acetylmuramoyl-L-alanyl-D-gamma-glutamyl-meso-2,6-diaminoheptanedioate(4-)" compartment="i" hasOnlySubstanceUnits="false" boundaryCondition="false" constant="false" fbc:charge="-4" fbc:chemicalFormula="C35H51N7O26P2">
        <notes>
          <html xmlns="http://www.w3.org/1999/xhtml">
            <p>BIGG: ugmd</p>
            <p>BRENDA: BG16946</p>
            <p>CHARGE: -4</p>
            <p>CHEBI: 28639, 13460, 13481, 13463, 22124, 9831, 58582</p>
            <p>FORMULA: C35H51N7O26P2</p>
            <p>INCHI: InChI=1S/C35H55N7O26P2/c1-13(28(50)40-18(33(56)57)7-8-21(45)39-17(32(54)55)6-4-5-16(36)31(52)53)37-29(51)14(2)64-27-23(38-15(3)44)34(66-19(11-43)25(27)48)67-70(61,62)68-69(59,60)63-12-20-24(47)26(49)30(65-20)42-10-9-22(46)41-35(42)58/h9-10,13-14,16-20,23-27,30,34,43,47-49H,4-8,11-12,36H2,1-3H3,(H,37,51)(H,38,44)(H,39,45)(H,40,50)(H,52,53)(H,54,55)(H,56,57)(H,59,60)(H,61,62)(H,41,46,58)/p-4/t13-,14+,16-,17+,18+,19+,20+,23+,24+,25+,26+,27+,30+,34?/m0/s1</p>
            <p>KEGG: C04877</p>
            <p>METACYC: UDP-AAGM-DIAMINOHEPTANEDIOATE</p>
            <p>MXNREF: MNXM1446</p>
            <p>SEED: cpd02964</p>
            <p>SMILES: C[C@H](NC(=O)[C@@H](C)O[C@H]1[C@H](O)[C@@H](CO)OC(OP([O-])(=O)OP([O-])(=O)OC[C@H]2O[C@H]([C@H](O)[C@@H]2O)N2C=CC(=O)NC2=O)[C@@H]1NC(C)=O)C(=O)N[C@H](CCC(=O)N[C@H](CCC[C@H]([NH3+])C([O-])=O)C([O-])=O)C([O-])=O</p>
          </html>
        </notes>
        <annotation>
          <rdf:RDF xmlns:rdf="http://www.w3.org/1999/02/22-rdf-syntax-ns#" xmlns:dcterms="http://purl.org/dc/terms/" xmlns:vCard="http://www.w3.org/2001/vcard-rdf/3.0#" xmlns:vCard4="http://www.w3.org/2006/vcard/ns#" xmlns:bqbiol="http://biomodels.net/biology-qualifiers/" xmlns:bqmodel="http://biomodels.net/model-qualifiers/">
            <rdf:Description rdf:about="#meta_M_bigg_ugmd_i">
              <bqbiol:is>
                <rdf:Bag>
                  <rdf:li rdf:resource="https://identifiers.org/bigg.metabolite/ugmd"/>
                  <rdf:li rdf:resource="https://identifiers.org/chebi/CHEBI:28639"/>
                  <rdf:li rdf:resource="https://identifiers.org/chebi/CHEBI:13460"/>
                  <rdf:li rdf:resource="https://identifiers.org/chebi/CHEBI:13481"/>
                  <rdf:li rdf:resource="https://identifiers.org/chebi/CHEBI:13463"/>
                  <rdf:li rdf:resource="https://identifiers.org/chebi/CHEBI:22124"/>
                  <rdf:li rdf:resource="https://identifiers.org/chebi/CHEBI:9831"/>
                  <rdf:li rdf:resource="https://identifiers.org/chebi/CHEBI:58582"/>
                  <rdf:li rdf:resource="https://identifiers.org/inchi/InChI=1S/C35H55N7O26P2/c1-13(28(50)40-18(33(56)57)7-8-21(45)39-17(32(54)55)6-4-5-16(36)31(52)53)37-29(51)14(2)64-27-23(38-15(3)44)34(66-19(11-43)25(27)48)67-70(61,62)68-69(59,60)63-12-20-24(47)26(49)30(65-20)42-10-9-22(46)41-35(42)58/h9-10,13-14,16-20,23-27,30,34,43,47-49H,4-8,11-12,36H2,1-3H3,(H,37,51)(H,38,44)(H,39,45)(H,40,50)(H,52,53)(H,54,55)(H,56,57)(H,59,60)(H,61,62)(H,41,46,58)/p-4/t13-,14+,16-,17+,18+,19+,20+,23+,24+,25+,26+,27+,30+,34?/m0/s1"/>
                  <rdf:li rdf:resource="https://identifiers.org/kegg.compound/C04877"/>
                  <rdf:li rdf:resource="https://identifiers.org/biocyc/UDP-AAGM-DIAMINOHEPTANEDIOATE"/>
                  <rdf:li rdf:resource="https://identifiers.org/metanetx.chemical/MNXM1446"/>
                  <rdf:li rdf:resource="https://identifiers.org/seed.compound/cpd02964"/>
                </rdf:Bag>
              </bqbiol:is>
            </rdf:Description>
          </rdf:RDF>
        </annotation>
      </species>
      <species metaid="meta_M_bigg_alaala_i" sboTerm="SBO:0000247" id="M_bigg_alaala_i" name="D-alanyl-D-alanine" compartment="i" hasOnlySubstanceUnits="false" boundaryCondition="false" constant="false" fbc:charge="0" fbc:chemicalFormula="C6H12N2O3">
        <notes>
          <html xmlns="http://www.w3.org/1999/xhtml">
            <p>BIGG: alaala</p>
            <p>BRENDA: BG22134</p>
            <p>CHARGE: 0</p>
            <p>CHEBI: 16576, 20894, 4088, 12900, 13749, 57822</p>
            <p>FORMULA: C6H12N2O3</p>
            <p>HMDB: HMDB03459</p>
            <p>INCHI: InChI=1S/C6H12N2O3/c1-3(7)5(9)8-4(2)6(10)11/h3-4H,7H2,1-2H3,(H,8,9)(H,10,11)/t3-,4-/m1/s1</p>
            <p>KEGG: C00993</p>
            <p>METACYC: D-ALA-D-ALA</p>
            <p>MXNREF: MNXM669</p>
            <p>SEED: cpd00731</p>
            <p>SMILES: C[C@@H]([NH3+])C(=O)N[C@H](C)C([O-])=O</p>
          </html>
        </notes>
        <annotation>
          <rdf:RDF xmlns:rdf="http://www.w3.org/1999/02/22-rdf-syntax-ns#" xmlns:dcterms="http://purl.org/dc/terms/" xmlns:vCard="http://www.w3.org/2001/vcard-rdf/3.0#" xmlns:vCard4="http://www.w3.org/2006/vcard/ns#" xmlns:bqbiol="http://biomodels.net/biology-qualifiers/" xmlns:bqmodel="http://biomodels.net/model-qualifiers/">
            <rdf:Description rdf:about="#meta_M_bigg_alaala_i">
              <bqbiol:is>
                <rdf:Bag>
                  <rdf:li rdf:resource="https://identifiers.org/bigg.metabolite/alaala"/>
                  <rdf:li rdf:resource="https://identifiers.org/chebi/CHEBI:16576"/>
                  <rdf:li rdf:resource="https://identifiers.org/chebi/CHEBI:20894"/>
                  <rdf:li rdf:resource="https://identifiers.org/chebi/CHEBI:4088"/>
                  <rdf:li rdf:resource="https://identifiers.org/chebi/CHEBI:12900"/>
                  <rdf:li rdf:resource="https://identifiers.org/chebi/CHEBI:13749"/>
                  <rdf:li rdf:resource="https://identifiers.org/chebi/CHEBI:57822"/>
                  <rdf:li rdf:resource="https://identifiers.org/hmdb/HMDB03459"/>
                  <rdf:li rdf:resource="https://identifiers.org/inchi/InChI=1S/C6H12N2O3/c1-3(7)5(9)8-4(2)6(10)11/h3-4H,7H2,1-2H3,(H,8,9)(H,10,11)/t3-,4-/m1/s1"/>
                  <rdf:li rdf:resource="https://identifiers.org/kegg.compound/C00993"/>
                  <rdf:li rdf:resource="https://identifiers.org/biocyc/D-ALA-D-ALA"/>
                  <rdf:li rdf:resource="https://identifiers.org/metanetx.chemical/MNXM669"/>
                  <rdf:li rdf:resource="https://identifiers.org/seed.compound/cpd00731"/>
                </rdf:Bag>
              </bqbiol:is>
            </rdf:Description>
          </rdf:RDF>
        </annotation>
      </species>
      <species metaid="meta_M_MAB_2002_i" sboTerm="SBO:0000247" id="M_MAB_2002_i" name="UDP-N-acetylmuramoyl-tripeptide--D-alanyl-D-alanine ligase" compartment="i" hasOnlySubstanceUnits="false" boundaryCondition="false" constant="false">
        <annotation>
          <rdf:RDF xmlns:rdf="http://www.w3.org/1999/02/22-rdf-syntax-ns#" xmlns:dcterms="http://purl.org/dc/terms/" xmlns:vCard="http://www.w3.org/2001/vcard-rdf/3.0#" xmlns:vCard4="http://www.w3.org/2006/vcard/ns#" xmlns:bqbiol="http://biomodels.net/biology-qualifiers/" xmlns:bqmodel="http://biomodels.net/model-qualifiers/">
            <rdf:Description rdf:about="#meta_M_MAB_2002_i">
              <bqbiol:is>
                <rdf:Bag>
                  <rdf:li rdf:resource="https://identifiers.org/biomodels.sbo/SBO:0000252"/>
                </rdf:Bag>
              </bqbiol:is>
            </rdf:Description>
          </rdf:RDF>
        </annotation>
      </species>
      <species metaid="meta_M_MNXM30985_i" sboTerm="SBO:0000247" id="M_MNXM30985_i" name="(4S)-4-hydroxy-2,3,4,5-tetrahydro-(2S)-dipicolinate" compartment="i" hasOnlySubstanceUnits="false" boundaryCondition="false" constant="false" fbc:charge="-2" fbc:chemicalFormula="C7H7NO5">
        <notes>
          <html xmlns="http://www.w3.org/1999/xhtml">
            <p>CHARGE: -2</p>
            <p>CHEBI: 67139, 67205</p>
            <p>FORMULA: C7H7NO5</p>
            <p>INCHI: InChI=1S/C7H9NO5/c9-3-1-4(6(10)11)8-5(2-3)7(12)13/h3-4,9H,1-2H2,(H,10,11)(H,12,13)/p-2/t3-,4-/m0/s1</p>
            <p>KEGG: C20258</p>
            <p>METACYC: CPD-14443</p>
            <p>MXNREF: MNXM30985</p>
            <p>SMILES: O[C@H]1C[C@H](N=C(C1)C([O-])=O)C([O-])=O</p>
          </html>
        </notes>
        <annotation>
          <rdf:RDF xmlns:rdf="http://www.w3.org/1999/02/22-rdf-syntax-ns#" xmlns:dcterms="http://purl.org/dc/terms/" xmlns:vCard="http://www.w3.org/2001/vcard-rdf/3.0#" xmlns:vCard4="http://www.w3.org/2006/vcard/ns#" xmlns:bqbiol="http://biomodels.net/biology-qualifiers/" xmlns:bqmodel="http://biomodels.net/model-qualifiers/">
            <rdf:Description rdf:about="#meta_M_MNXM30985_i">
              <bqbiol:is>
                <rdf:Bag>
                  <rdf:li rdf:resource="https://identifiers.org/chebi/CHEBI:67139"/>
                  <rdf:li rdf:resource="https://identifiers.org/chebi/CHEBI:67205"/>
                  <rdf:li rdf:resource="https://identifiers.org/inchi/InChI=1S/C7H9NO5/c9-3-1-4(6(10)11)8-5(2-3)7(12)13/h3-4,9H,1-2H2,(H,10,11)(H,12,13)/p-2/t3-,4-/m0/s1"/>
                  <rdf:li rdf:resource="https://identifiers.org/kegg.compound/C20258"/>
                  <rdf:li rdf:resource="https://identifiers.org/biocyc/CPD-14443"/>
                  <rdf:li rdf:resource="https://identifiers.org/metanetx.chemical/MNXM30985"/>
                </rdf:Bag>
              </bqbiol:is>
            </rdf:Description>
          </rdf:RDF>
        </annotation>
      </species>
      <species metaid="meta_M_MAB_1047c_i" sboTerm="SBO:0000247" id="M_MAB_1047c_i" name="Probable dihydrodipicolinate synthetase DapA" compartment="i" hasOnlySubstanceUnits="false" boundaryCondition="false" constant="false">
        <annotation>
          <rdf:RDF xmlns:rdf="http://www.w3.org/1999/02/22-rdf-syntax-ns#" xmlns:dcterms="http://purl.org/dc/terms/" xmlns:vCard="http://www.w3.org/2001/vcard-rdf/3.0#" xmlns:vCard4="http://www.w3.org/2006/vcard/ns#" xmlns:bqbiol="http://biomodels.net/biology-qualifiers/" xmlns:bqmodel="http://biomodels.net/model-qualifiers/">
            <rdf:Description rdf:about="#meta_M_MAB_1047c_i">
              <bqbiol:is>
                <rdf:Bag>
                  <rdf:li rdf:resource="https://identifiers.org/biomodels.sbo/SBO:0000252"/>
                </rdf:Bag>
              </bqbiol:is>
            </rdf:Description>
          </rdf:RDF>
        </annotation>
      </species>
      <species metaid="meta_M_MAB_3084c_i" sboTerm="SBO:0000247" id="M_MAB_3084c_i" name="4-hydroxy-tetrahydrodipicolinate synthase" compartment="i" hasOnlySubstanceUnits="false" boundaryCondition="false" constant="false">
        <annotation>
          <rdf:RDF xmlns:rdf="http://www.w3.org/1999/02/22-rdf-syntax-ns#" xmlns:dcterms="http://purl.org/dc/terms/" xmlns:vCard="http://www.w3.org/2001/vcard-rdf/3.0#" xmlns:vCard4="http://www.w3.org/2006/vcard/ns#" xmlns:bqbiol="http://biomodels.net/biology-qualifiers/" xmlns:bqmodel="http://biomodels.net/model-qualifiers/">
            <rdf:Description rdf:about="#meta_M_MAB_3084c_i">
              <bqbiol:is>
                <rdf:Bag>
                  <rdf:li rdf:resource="https://identifiers.org/biomodels.sbo/SBO:0000252"/>
                </rdf:Bag>
              </bqbiol:is>
            </rdf:Description>
          </rdf:RDF>
        </annotation>
      </species>
      <species metaid="meta_M_bigg_23dhdp_i" sboTerm="SBO:0000247" id="M_bigg_23dhdp_i" name="(S)-2,3-dihydrodipicolinate" compartment="i" hasOnlySubstanceUnits="false" boundaryCondition="false" constant="false" fbc:charge="-2" fbc:chemicalFormula="C7H5NO4">
        <notes>
          <html xmlns="http://www.w3.org/1999/xhtml">
            <p>BIGG: 23dhdp</p>
            <p>BIOPATH: 2,3-Dihydrodipicolinate</p>
            <p>BRENDA: BG25158, BG25159</p>
            <p>CHARGE: -2</p>
            <p>CHEBI: 11421, 18042, 878, 30620, 19312, 23739, 48052</p>
            <p>FORMULA: C7H5NO4</p>
            <p>HMDB: HMDB12247</p>
            <p>INCHI: InChI=1S/C7H7NO4/c9-6(10)4-2-1-3-5(8-4)7(11)12/h1-2,5H,3H2,(H,9,10)(H,11,12)/p-2/t5-/m0/s1</p>
            <p>KEGG: C03340</p>
            <p>METACYC: 2-3-DIHYDRODIPICOLINATE</p>
            <p>MXNREF: MNXM807</p>
            <p>SEED: cpd02120</p>
            <p>SMILES: [O-]C(=O)[C@@H]1CC=CC(=N1)C([O-])=O</p>
            <p>UPA: UPC03340</p>
          </html>
        </notes>
        <annotation>
          <rdf:RDF xmlns:rdf="http://www.w3.org/1999/02/22-rdf-syntax-ns#" xmlns:dcterms="http://purl.org/dc/terms/" xmlns:vCard="http://www.w3.org/2001/vcard-rdf/3.0#" xmlns:vCard4="http://www.w3.org/2006/vcard/ns#" xmlns:bqbiol="http://biomodels.net/biology-qualifiers/" xmlns:bqmodel="http://biomodels.net/model-qualifiers/">
            <rdf:Description rdf:about="#meta_M_bigg_23dhdp_i">
              <bqbiol:is>
                <rdf:Bag>
                  <rdf:li rdf:resource="https://identifiers.org/bigg.metabolite/23dhdp"/>
                  <rdf:li rdf:resource="https://identifiers.org/chebi/CHEBI:11421"/>
                  <rdf:li rdf:resource="https://identifiers.org/chebi/CHEBI:18042"/>
                  <rdf:li rdf:resource="https://identifiers.org/chebi/CHEBI:878"/>
                  <rdf:li rdf:resource="https://identifiers.org/chebi/CHEBI:30620"/>
                  <rdf:li rdf:resource="https://identifiers.org/chebi/CHEBI:19312"/>
                  <rdf:li rdf:resource="https://identifiers.org/chebi/CHEBI:23739"/>
                  <rdf:li rdf:resource="https://identifiers.org/chebi/CHEBI:48052"/>
                  <rdf:li rdf:resource="https://identifiers.org/hmdb/HMDB12247"/>
                  <rdf:li rdf:resource="https://identifiers.org/inchi/InChI=1S/C7H7NO4/c9-6(10)4-2-1-3-5(8-4)7(11)12/h1-2,5H,3H2,(H,9,10)(H,11,12)/p-2/t5-/m0/s1"/>
                  <rdf:li rdf:resource="https://identifiers.org/kegg.compound/C03340"/>
                  <rdf:li rdf:resource="https://identifiers.org/biocyc/2-3-DIHYDRODIPICOLINATE"/>
                  <rdf:li rdf:resource="https://identifiers.org/metanetx.chemical/MNXM807"/>
                  <rdf:li rdf:resource="https://identifiers.org/seed.compound/cpd02120"/>
                </rdf:Bag>
              </bqbiol:is>
            </rdf:Description>
          </rdf:RDF>
        </annotation>
      </species>
      <species metaid="meta_M_bigg_thdp_i" sboTerm="SBO:0000247" id="M_bigg_thdp_i" name="(S)-2,3,4,5-tetrahydrodipicolinate(2-)" compartment="i" hasOnlySubstanceUnits="false" boundaryCondition="false" constant="false" fbc:charge="-2" fbc:chemicalFormula="C7H7NO4">
        <notes>
          <html xmlns="http://www.w3.org/1999/xhtml">
            <p>BIGG: thdp</p>
            <p>BIOPATH: delta1-Piperidine-2,6-dicarboxylate</p>
            <p>BRENDA: BG25395, BG25396</p>
            <p>CHARGE: -2</p>
            <p>CHEBI: 10965, 11408, 16845, 21189, 13042, 6152, 32975, 32976, 864</p>
            <p>FORMULA: C7H7NO4</p>
            <p>HMDB: HMDB12289</p>
            <p>INCHI: InChI=1S/C7H9NO4/c9-6(10)4-2-1-3-5(8-4)7(11)12/h4H,1-3H2,(H,9,10)(H,11,12)/p-2/t4-/m0/s1</p>
            <p>KEGG: C03972</p>
            <p>METACYC: DELTA1-PIPERIDEINE-2-6-DICARBOXYLATE</p>
            <p>MXNREF: MNXM480</p>
            <p>SEED: cpd02465</p>
            <p>SMILES: [O-]C(=O)[C@@H]1CCCC(=N1)C([O-])=O</p>
            <p>UPA: UPC03972</p>
          </html>
        </notes>
        <annotation>
          <rdf:RDF xmlns:rdf="http://www.w3.org/1999/02/22-rdf-syntax-ns#" xmlns:dcterms="http://purl.org/dc/terms/" xmlns:vCard="http://www.w3.org/2001/vcard-rdf/3.0#" xmlns:vCard4="http://www.w3.org/2006/vcard/ns#" xmlns:bqbiol="http://biomodels.net/biology-qualifiers/" xmlns:bqmodel="http://biomodels.net/model-qualifiers/">
            <rdf:Description rdf:about="#meta_M_bigg_thdp_i">
              <bqbiol:is>
                <rdf:Bag>
                  <rdf:li rdf:resource="https://identifiers.org/bigg.metabolite/thdp"/>
                  <rdf:li rdf:resource="https://identifiers.org/chebi/CHEBI:10965"/>
                  <rdf:li rdf:resource="https://identifiers.org/chebi/CHEBI:11408"/>
                  <rdf:li rdf:resource="https://identifiers.org/chebi/CHEBI:16845"/>
                  <rdf:li rdf:resource="https://identifiers.org/chebi/CHEBI:21189"/>
                  <rdf:li rdf:resource="https://identifiers.org/chebi/CHEBI:13042"/>
                  <rdf:li rdf:resource="https://identifiers.org/chebi/CHEBI:6152"/>
                  <rdf:li rdf:resource="https://identifiers.org/chebi/CHEBI:32975"/>
                  <rdf:li rdf:resource="https://identifiers.org/chebi/CHEBI:32976"/>
                  <rdf:li rdf:resource="https://identifiers.org/chebi/CHEBI:864"/>
                  <rdf:li rdf:resource="https://identifiers.org/hmdb/HMDB12289"/>
                  <rdf:li rdf:resource="https://identifiers.org/inchi/InChI=1S/C7H9NO4/c9-6(10)4-2-1-3-5(8-4)7(11)12/h4H,1-3H2,(H,9,10)(H,11,12)/p-2/t4-/m0/s1"/>
                  <rdf:li rdf:resource="https://identifiers.org/kegg.compound/C03972"/>
                  <rdf:li rdf:resource="https://identifiers.org/biocyc/DELTA1-PIPERIDEINE-2-6-DICARBOXYLATE"/>
                  <rdf:li rdf:resource="https://identifiers.org/metanetx.chemical/MNXM480"/>
                  <rdf:li rdf:resource="https://identifiers.org/seed.compound/cpd02465"/>
                </rdf:Bag>
              </bqbiol:is>
            </rdf:Description>
          </rdf:RDF>
        </annotation>
      </species>
      <species metaid="meta_M_MAB_0727_i" sboTerm="SBO:0000247" id="M_MAB_0727_i" name="Putative dihydrodipicolinate reductase" compartment="i" hasOnlySubstanceUnits="false" boundaryCondition="false" constant="false">
        <annotation>
          <rdf:RDF xmlns:rdf="http://www.w3.org/1999/02/22-rdf-syntax-ns#" xmlns:dcterms="http://purl.org/dc/terms/" xmlns:vCard="http://www.w3.org/2001/vcard-rdf/3.0#" xmlns:vCard4="http://www.w3.org/2006/vcard/ns#" xmlns:bqbiol="http://biomodels.net/biology-qualifiers/" xmlns:bqmodel="http://biomodels.net/model-qualifiers/">
            <rdf:Description rdf:about="#meta_M_MAB_0727_i">
              <bqbiol:is>
                <rdf:Bag>
                  <rdf:li rdf:resource="https://identifiers.org/biomodels.sbo/SBO:0000252"/>
                </rdf:Bag>
              </bqbiol:is>
            </rdf:Description>
          </rdf:RDF>
        </annotation>
      </species>
      <species metaid="meta_M_MAB_3096c_i" sboTerm="SBO:0000247" id="M_MAB_3096c_i" name="4-hydroxy-tetrahydrodipicolinate reductase" compartment="i" hasOnlySubstanceUnits="false" boundaryCondition="false" constant="false">
        <annotation>
          <rdf:RDF xmlns:rdf="http://www.w3.org/1999/02/22-rdf-syntax-ns#" xmlns:dcterms="http://purl.org/dc/terms/" xmlns:vCard="http://www.w3.org/2001/vcard-rdf/3.0#" xmlns:vCard4="http://www.w3.org/2006/vcard/ns#" xmlns:bqbiol="http://biomodels.net/biology-qualifiers/" xmlns:bqmodel="http://biomodels.net/model-qualifiers/">
            <rdf:Description rdf:about="#meta_M_MAB_3096c_i">
              <bqbiol:is>
                <rdf:Bag>
                  <rdf:li rdf:resource="https://identifiers.org/biomodels.sbo/SBO:0000252"/>
                </rdf:Bag>
              </bqbiol:is>
            </rdf:Description>
          </rdf:RDF>
        </annotation>
      </species>
      <species metaid="meta_M_bigg_sl2a6o_i" sboTerm="SBO:0000247" id="M_bigg_sl2a6o_i" name="L-2-succinylamino-6-oxoheptanedioate(3-)" compartment="i" hasOnlySubstanceUnits="false" boundaryCondition="false" constant="false" fbc:charge="-3" fbc:chemicalFormula="C11H12NO8">
        <notes>
          <html xmlns="http://www.w3.org/1999/xhtml">
            <p>BIGG: sl2a6o</p>
            <p>BIOPATH: N-Succinyl-2-L-amino-6-oxoheptanedioate</p>
            <p>BRENDA: BG2582</p>
            <p>CHARGE: -3</p>
            <p>CHEBI: 15685, 21789, 12616, 10967, 35266, 7340, 21790</p>
            <p>FORMULA: C11H12NO8</p>
            <p>HMDB: HMDB12266</p>
            <p>INCHI: InChI=1S/C11H15NO8/c13-7(11(19)20)3-1-2-6(10(17)18)12-8(14)4-5-9(15)16/h6H,1-5H2,(H,12,14)(H,15,16)(H,17,18)(H,19,20)/p-3/t6-/m0/s1</p>
            <p>KEGG: C04462, C05537</p>
            <p>METACYC: N-SUCCINYL-2-AMINO-6-KETOPIMELATE</p>
            <p>MXNREF: MNXM1563</p>
            <p>SEED: cpd02724, cpd03288</p>
            <p>SMILES: [O-]C(=O)CCC(=O)N[C@@H](CCCC(=O)C([O-])=O)C([O-])=O</p>
            <p>UPA: UPC04462</p>
          </html>
        </notes>
        <annotation>
          <rdf:RDF xmlns:rdf="http://www.w3.org/1999/02/22-rdf-syntax-ns#" xmlns:dcterms="http://purl.org/dc/terms/" xmlns:vCard="http://www.w3.org/2001/vcard-rdf/3.0#" xmlns:vCard4="http://www.w3.org/2006/vcard/ns#" xmlns:bqbiol="http://biomodels.net/biology-qualifiers/" xmlns:bqmodel="http://biomodels.net/model-qualifiers/">
            <rdf:Description rdf:about="#meta_M_bigg_sl2a6o_i">
              <bqbiol:is>
                <rdf:Bag>
                  <rdf:li rdf:resource="https://identifiers.org/bigg.metabolite/sl2a6o"/>
                  <rdf:li rdf:resource="https://identifiers.org/chebi/CHEBI:15685"/>
                  <rdf:li rdf:resource="https://identifiers.org/chebi/CHEBI:21789"/>
                  <rdf:li rdf:resource="https://identifiers.org/chebi/CHEBI:12616"/>
                  <rdf:li rdf:resource="https://identifiers.org/chebi/CHEBI:10967"/>
                  <rdf:li rdf:resource="https://identifiers.org/chebi/CHEBI:35266"/>
                  <rdf:li rdf:resource="https://identifiers.org/chebi/CHEBI:7340"/>
                  <rdf:li rdf:resource="https://identifiers.org/chebi/CHEBI:21790"/>
                  <rdf:li rdf:resource="https://identifiers.org/hmdb/HMDB12266"/>
                  <rdf:li rdf:resource="https://identifiers.org/inchi/InChI=1S/C11H15NO8/c13-7(11(19)20)3-1-2-6(10(17)18)12-8(14)4-5-9(15)16/h6H,1-5H2,(H,12,14)(H,15,16)(H,17,18)(H,19,20)/p-3/t6-/m0/s1"/>
                  <rdf:li rdf:resource="https://identifiers.org/kegg.compound/C04462"/>
                  <rdf:li rdf:resource="https://identifiers.org/kegg.compound/C05537"/>
                  <rdf:li rdf:resource="https://identifiers.org/biocyc/N-SUCCINYL-2-AMINO-6-KETOPIMELATE"/>
                  <rdf:li rdf:resource="https://identifiers.org/metanetx.chemical/MNXM1563"/>
                  <rdf:li rdf:resource="https://identifiers.org/seed.compound/cpd02724"/>
                  <rdf:li rdf:resource="https://identifiers.org/seed.compound/cpd03288"/>
                </rdf:Bag>
              </bqbiol:is>
            </rdf:Description>
          </rdf:RDF>
        </annotation>
      </species>
      <species metaid="meta_M_MAB_1335c_i" sboTerm="SBO:0000247" id="M_MAB_1335c_i" name="2,3,4,5-tetrahydropyridine-2,6-dicarboxylate N-succinyltransferase" compartment="i" hasOnlySubstanceUnits="false" boundaryCondition="false" constant="false">
        <annotation>
          <rdf:RDF xmlns:rdf="http://www.w3.org/1999/02/22-rdf-syntax-ns#" xmlns:dcterms="http://purl.org/dc/terms/" xmlns:vCard="http://www.w3.org/2001/vcard-rdf/3.0#" xmlns:vCard4="http://www.w3.org/2006/vcard/ns#" xmlns:bqbiol="http://biomodels.net/biology-qualifiers/" xmlns:bqmodel="http://biomodels.net/model-qualifiers/">
            <rdf:Description rdf:about="#meta_M_MAB_1335c_i">
              <bqbiol:is>
                <rdf:Bag>
                  <rdf:li rdf:resource="https://identifiers.org/biomodels.sbo/SBO:0000252"/>
                </rdf:Bag>
              </bqbiol:is>
            </rdf:Description>
          </rdf:RDF>
        </annotation>
      </species>
      <species metaid="meta_M_bigg_sl26da_i" sboTerm="SBO:0000247" id="M_bigg_sl26da_i" name="N-(3-carboxylatopropionyl)-LL-2,6-diaminopimelate(2-)" compartment="i" hasOnlySubstanceUnits="false" boundaryCondition="false" constant="false" fbc:charge="-2" fbc:chemicalFormula="C11H16N2O7">
        <notes>
          <html xmlns="http://www.w3.org/1999/xhtml">
            <p>BIGG: sl26da</p>
            <p>BIOPATH: N-Succinyl-LL-2,6-diaminoheptanedioate</p>
            <p>BRENDA: BG2740</p>
            <p>CHARGE: -2</p>
            <p>CHEBI: 17279, 12617, 12618, 7342, 21792, 21791, 58087</p>
            <p>FORMULA: C11H16N2O7</p>
            <p>HMDB: HMDB12267</p>
            <p>INCHI: InChI=1S/C11H18N2O7/c12-6(10(17)18)2-1-3-7(11(19)20)13-8(14)4-5-9(15)16/h6-7H,1-5,12H2,(H,13,14)(H,15,16)(H,17,18)(H,19,20)/p-2/t6-,7-/m0/s1</p>
            <p>KEGG: C04421</p>
            <p>METACYC: N-SUCCINYLLL-2-6-DIAMINOPIMELATE</p>
            <p>MXNREF: MNXM1488</p>
            <p>SEED: cpd02698</p>
            <p>SMILES: [NH3+][C@@H](CCC[C@H](NC(=O)CCC([O-])=O)C([O-])=O)C([O-])=O</p>
            <p>UPA: UPC04421</p>
          </html>
        </notes>
        <annotation>
          <rdf:RDF xmlns:rdf="http://www.w3.org/1999/02/22-rdf-syntax-ns#" xmlns:dcterms="http://purl.org/dc/terms/" xmlns:vCard="http://www.w3.org/2001/vcard-rdf/3.0#" xmlns:vCard4="http://www.w3.org/2006/vcard/ns#" xmlns:bqbiol="http://biomodels.net/biology-qualifiers/" xmlns:bqmodel="http://biomodels.net/model-qualifiers/">
            <rdf:Description rdf:about="#meta_M_bigg_sl26da_i">
              <bqbiol:is>
                <rdf:Bag>
                  <rdf:li rdf:resource="https://identifiers.org/bigg.metabolite/sl26da"/>
                  <rdf:li rdf:resource="https://identifiers.org/chebi/CHEBI:17279"/>
                  <rdf:li rdf:resource="https://identifiers.org/chebi/CHEBI:12617"/>
                  <rdf:li rdf:resource="https://identifiers.org/chebi/CHEBI:12618"/>
                  <rdf:li rdf:resource="https://identifiers.org/chebi/CHEBI:7342"/>
                  <rdf:li rdf:resource="https://identifiers.org/chebi/CHEBI:21792"/>
                  <rdf:li rdf:resource="https://identifiers.org/chebi/CHEBI:21791"/>
                  <rdf:li rdf:resource="https://identifiers.org/chebi/CHEBI:58087"/>
                  <rdf:li rdf:resource="https://identifiers.org/hmdb/HMDB12267"/>
                  <rdf:li rdf:resource="https://identifiers.org/inchi/InChI=1S/C11H18N2O7/c12-6(10(17)18)2-1-3-7(11(19)20)13-8(14)4-5-9(15)16/h6-7H,1-5,12H2,(H,13,14)(H,15,16)(H,17,18)(H,19,20)/p-2/t6-,7-/m0/s1"/>
                  <rdf:li rdf:resource="https://identifiers.org/kegg.compound/C04421"/>
                  <rdf:li rdf:resource="https://identifiers.org/biocyc/N-SUCCINYLLL-2-6-DIAMINOPIMELATE"/>
                  <rdf:li rdf:resource="https://identifiers.org/metanetx.chemical/MNXM1488"/>
                  <rdf:li rdf:resource="https://identifiers.org/seed.compound/cpd02698"/>
                </rdf:Bag>
              </bqbiol:is>
            </rdf:Description>
          </rdf:RDF>
        </annotation>
      </species>
      <species metaid="meta_M_MAB_0847c_i" sboTerm="SBO:0000247" id="M_MAB_0847c_i" name="Probable aminotransferase" compartment="i" hasOnlySubstanceUnits="false" boundaryCondition="false" constant="false">
        <annotation>
          <rdf:RDF xmlns:rdf="http://www.w3.org/1999/02/22-rdf-syntax-ns#" xmlns:dcterms="http://purl.org/dc/terms/" xmlns:vCard="http://www.w3.org/2001/vcard-rdf/3.0#" xmlns:vCard4="http://www.w3.org/2006/vcard/ns#" xmlns:bqbiol="http://biomodels.net/biology-qualifiers/" xmlns:bqmodel="http://biomodels.net/model-qualifiers/">
            <rdf:Description rdf:about="#meta_M_MAB_0847c_i">
              <bqbiol:is>
                <rdf:Bag>
                  <rdf:li rdf:resource="https://identifiers.org/biomodels.sbo/SBO:0000252"/>
                </rdf:Bag>
              </bqbiol:is>
            </rdf:Description>
          </rdf:RDF>
        </annotation>
      </species>
      <species metaid="meta_M_bigg_26dap_LL_i" sboTerm="SBO:0000247" id="M_bigg_26dap_LL_i" name="(2S,6S)-2,6-diaminopimelic acid dizwitterion" compartment="i" hasOnlySubstanceUnits="false" boundaryCondition="false" constant="false" fbc:charge="0" fbc:chemicalFormula="C7H14N2O4">
        <notes>
          <html xmlns="http://www.w3.org/1999/xhtml">
            <p>BIGG: 26dap-LL</p>
            <p>BIOPATH: LL-2,6-Diaminoheptanedioate</p>
            <p>BRENDA: BG24367</p>
            <p>CHARGE: 0</p>
            <p>CHEBI: 16026, 21429, 6341, 47031, 21428, 13192, 57609</p>
            <p>FORMULA: C7H14N2O4</p>
            <p>HMDB: HMDB01370</p>
            <p>INCHI: InChI=1S/C7H14N2O4/c8-4(6(10)11)2-1-3-5(9)7(12)13/h4-5H,1-3,8-9H2,(H,10,11)(H,12,13)/t4-,5-/m0/s1</p>
            <p>KEGG: C00666</p>
            <p>LIPIDMAPS: LMFA01170102</p>
            <p>METACYC: LL-DIAMINOPIMELATE</p>
            <p>MXNREF: MNXM644</p>
            <p>SEED: cpd00504</p>
            <p>SMILES: [NH3+][C@@H](CCC[C@H]([NH3+])C([O-])=O)C([O-])=O</p>
            <p>UPA: UPC00666</p>
          </html>
        </notes>
        <annotation>
          <rdf:RDF xmlns:rdf="http://www.w3.org/1999/02/22-rdf-syntax-ns#" xmlns:dcterms="http://purl.org/dc/terms/" xmlns:vCard="http://www.w3.org/2001/vcard-rdf/3.0#" xmlns:vCard4="http://www.w3.org/2006/vcard/ns#" xmlns:bqbiol="http://biomodels.net/biology-qualifiers/" xmlns:bqmodel="http://biomodels.net/model-qualifiers/">
            <rdf:Description rdf:about="#meta_M_bigg_26dap_LL_i">
              <bqbiol:is>
                <rdf:Bag>
                  <rdf:li rdf:resource="https://identifiers.org/bigg.metabolite/26dap-LL"/>
                  <rdf:li rdf:resource="https://identifiers.org/chebi/CHEBI:16026"/>
                  <rdf:li rdf:resource="https://identifiers.org/chebi/CHEBI:21429"/>
                  <rdf:li rdf:resource="https://identifiers.org/chebi/CHEBI:6341"/>
                  <rdf:li rdf:resource="https://identifiers.org/chebi/CHEBI:47031"/>
                  <rdf:li rdf:resource="https://identifiers.org/chebi/CHEBI:21428"/>
                  <rdf:li rdf:resource="https://identifiers.org/chebi/CHEBI:13192"/>
                  <rdf:li rdf:resource="https://identifiers.org/chebi/CHEBI:57609"/>
                  <rdf:li rdf:resource="https://identifiers.org/hmdb/HMDB01370"/>
                  <rdf:li rdf:resource="https://identifiers.org/inchi/InChI=1S/C7H14N2O4/c8-4(6(10)11)2-1-3-5(9)7(12)13/h4-5H,1-3,8-9H2,(H,10,11)(H,12,13)/t4-,5-/m0/s1"/>
                  <rdf:li rdf:resource="https://identifiers.org/kegg.compound/C00666"/>
                  <rdf:li rdf:resource="https://identifiers.org/biocyc/LL-DIAMINOPIMELATE"/>
                  <rdf:li rdf:resource="https://identifiers.org/metanetx.chemical/MNXM644"/>
                  <rdf:li rdf:resource="https://identifiers.org/seed.compound/cpd00504"/>
                </rdf:Bag>
              </bqbiol:is>
            </rdf:Description>
          </rdf:RDF>
        </annotation>
      </species>
      <species metaid="meta_M_MAB_1336_i" sboTerm="SBO:0000247" id="M_MAB_1336_i" name="Probable succinyl-diaminopimelate desuccinylase" compartment="i" hasOnlySubstanceUnits="false" boundaryCondition="false" constant="false">
        <annotation>
          <rdf:RDF xmlns:rdf="http://www.w3.org/1999/02/22-rdf-syntax-ns#" xmlns:dcterms="http://purl.org/dc/terms/" xmlns:vCard="http://www.w3.org/2001/vcard-rdf/3.0#" xmlns:vCard4="http://www.w3.org/2006/vcard/ns#" xmlns:bqbiol="http://biomodels.net/biology-qualifiers/" xmlns:bqmodel="http://biomodels.net/model-qualifiers/">
            <rdf:Description rdf:about="#meta_M_MAB_1336_i">
              <bqbiol:is>
                <rdf:Bag>
                  <rdf:li rdf:resource="https://identifiers.org/biomodels.sbo/SBO:0000252"/>
                </rdf:Bag>
              </bqbiol:is>
            </rdf:Description>
          </rdf:RDF>
        </annotation>
      </species>
      <species metaid="meta_M_bigg_26dap_M_i" sboTerm="SBO:0000247" id="M_bigg_26dap_M_i" name="meso-2,6-diaminopimelic acid dizwitterion" compartment="i" hasOnlySubstanceUnits="false" boundaryCondition="false" constant="false" fbc:charge="0" fbc:chemicalFormula="C7H14N2O4">
        <notes>
          <html xmlns="http://www.w3.org/1999/xhtml">
            <p>BIGG: 26dap-M</p>
            <p>BIOPATH: meso-2,6-Diaminoheptanedioate</p>
            <p>BRENDA: BG83247</p>
            <p>CHARGE: 0</p>
            <p>CHEBI: 16488, 25204, 10598, 30308, 12825, 12822, 12823, 25203, 57791</p>
            <p>FORMULA: C7H14N2O4</p>
            <p>INCHI: InChI=1S/C7H14N2O4/c8-4(6(10)11)2-1-3-5(9)7(12)13/h4-5H,1-3,8-9H2,(H,10,11)(H,12,13)/t4-,5+</p>
            <p>KEGG: C00680</p>
            <p>METACYC: MESO-DIAMINOPIMELATE</p>
            <p>MXNREF: MNXM529</p>
            <p>SEED: cpd00516</p>
            <p>SMILES: [NH3+][C@@H](CCC[C@@H]([NH3+])C([O-])=O)C([O-])=O</p>
            <p>UPA: UPC00680</p>
          </html>
        </notes>
        <annotation>
          <rdf:RDF xmlns:rdf="http://www.w3.org/1999/02/22-rdf-syntax-ns#" xmlns:dcterms="http://purl.org/dc/terms/" xmlns:vCard="http://www.w3.org/2001/vcard-rdf/3.0#" xmlns:vCard4="http://www.w3.org/2006/vcard/ns#" xmlns:bqbiol="http://biomodels.net/biology-qualifiers/" xmlns:bqmodel="http://biomodels.net/model-qualifiers/">
            <rdf:Description rdf:about="#meta_M_bigg_26dap_M_i">
              <bqbiol:is>
                <rdf:Bag>
                  <rdf:li rdf:resource="https://identifiers.org/bigg.metabolite/26dap-M"/>
                  <rdf:li rdf:resource="https://identifiers.org/chebi/CHEBI:16488"/>
                  <rdf:li rdf:resource="https://identifiers.org/chebi/CHEBI:25204"/>
                  <rdf:li rdf:resource="https://identifiers.org/chebi/CHEBI:10598"/>
                  <rdf:li rdf:resource="https://identifiers.org/chebi/CHEBI:30308"/>
                  <rdf:li rdf:resource="https://identifiers.org/chebi/CHEBI:12825"/>
                  <rdf:li rdf:resource="https://identifiers.org/chebi/CHEBI:12822"/>
                  <rdf:li rdf:resource="https://identifiers.org/chebi/CHEBI:12823"/>
                  <rdf:li rdf:resource="https://identifiers.org/chebi/CHEBI:25203"/>
                  <rdf:li rdf:resource="https://identifiers.org/chebi/CHEBI:57791"/>
                  <rdf:li rdf:resource="https://identifiers.org/inchi/InChI=1S/C7H14N2O4/c8-4(6(10)11)2-1-3-5(9)7(12)13/h4-5H,1-3,8-9H2,(H,10,11)(H,12,13)/t4-,5+"/>
                  <rdf:li rdf:resource="https://identifiers.org/kegg.compound/C00680"/>
                  <rdf:li rdf:resource="https://identifiers.org/biocyc/MESO-DIAMINOPIMELATE"/>
                  <rdf:li rdf:resource="https://identifiers.org/metanetx.chemical/MNXM529"/>
                  <rdf:li rdf:resource="https://identifiers.org/seed.compound/cpd00516"/>
                </rdf:Bag>
              </bqbiol:is>
            </rdf:Description>
          </rdf:RDF>
        </annotation>
      </species>
      <species metaid="meta_M_MAB_3043c_i" sboTerm="SBO:0000247" id="M_MAB_3043c_i" name="Diaminopimelate epimerase" compartment="i" hasOnlySubstanceUnits="false" boundaryCondition="false" constant="false">
        <annotation>
          <rdf:RDF xmlns:rdf="http://www.w3.org/1999/02/22-rdf-syntax-ns#" xmlns:dcterms="http://purl.org/dc/terms/" xmlns:vCard="http://www.w3.org/2001/vcard-rdf/3.0#" xmlns:vCard4="http://www.w3.org/2006/vcard/ns#" xmlns:bqbiol="http://biomodels.net/biology-qualifiers/" xmlns:bqmodel="http://biomodels.net/model-qualifiers/">
            <rdf:Description rdf:about="#meta_M_MAB_3043c_i">
              <bqbiol:is>
                <rdf:Bag>
                  <rdf:li rdf:resource="https://identifiers.org/biomodels.sbo/SBO:0000252"/>
                </rdf:Bag>
              </bqbiol:is>
            </rdf:Description>
          </rdf:RDF>
        </annotation>
      </species>
      <species metaid="meta_M_bigg_lys_L_i" sboTerm="SBO:0000247" id="M_bigg_lys_L_i" name="L-lysinium(1+)" compartment="i" hasOnlySubstanceUnits="false" boundaryCondition="false" constant="false" fbc:charge="1" fbc:chemicalFormula="C6H15N2O2">
        <notes>
          <html xmlns="http://www.w3.org/1999/xhtml">
            <p>BIGG: lys-L</p>
            <p>BIOPATH: L-Lysine</p>
            <p>BRENDA: BG22685</p>
            <p>CHARGE: 1</p>
            <p>CHEBI: 18019, 6264, 21351, 43950, 13135, 32550, 32551, 32552</p>
            <p>FORMULA: C6H15N2O2</p>
            <p>HMDB: HMDB00182</p>
            <p>INCHI: InChI=1S/C6H14N2O2/c7-4-2-1-3-5(8)6(9)10/h5H,1-4,7-8H2,(H,9,10)/p+1/t5-/m0/s1</p>
            <p>KEGG: C00047, D02304, D02278</p>
            <p>METACYC: LYS</p>
            <p>MXNREF: MNXM78</p>
            <p>REACTOME: 29444, 351979</p>
            <p>SEED: cpd00039</p>
            <p>SMILES: [NH3+]CCCC[C@H]([NH3+])C([O-])=O</p>
            <p>UPA: UPC00047, UPC16440</p>
          </html>
        </notes>
        <annotation>
          <rdf:RDF xmlns:rdf="http://www.w3.org/1999/02/22-rdf-syntax-ns#" xmlns:dcterms="http://purl.org/dc/terms/" xmlns:vCard="http://www.w3.org/2001/vcard-rdf/3.0#" xmlns:vCard4="http://www.w3.org/2006/vcard/ns#" xmlns:bqbiol="http://biomodels.net/biology-qualifiers/" xmlns:bqmodel="http://biomodels.net/model-qualifiers/">
            <rdf:Description rdf:about="#meta_M_bigg_lys_L_i">
              <bqbiol:is>
                <rdf:Bag>
                  <rdf:li rdf:resource="https://identifiers.org/bigg.metabolite/lys-L"/>
                  <rdf:li rdf:resource="https://identifiers.org/chebi/CHEBI:18019"/>
                  <rdf:li rdf:resource="https://identifiers.org/chebi/CHEBI:6264"/>
                  <rdf:li rdf:resource="https://identifiers.org/chebi/CHEBI:21351"/>
                  <rdf:li rdf:resource="https://identifiers.org/chebi/CHEBI:43950"/>
                  <rdf:li rdf:resource="https://identifiers.org/chebi/CHEBI:13135"/>
                  <rdf:li rdf:resource="https://identifiers.org/chebi/CHEBI:32550"/>
                  <rdf:li rdf:resource="https://identifiers.org/chebi/CHEBI:32551"/>
                  <rdf:li rdf:resource="https://identifiers.org/chebi/CHEBI:32552"/>
                  <rdf:li rdf:resource="https://identifiers.org/hmdb/HMDB00182"/>
                  <rdf:li rdf:resource="https://identifiers.org/inchi/InChI=1S/C6H14N2O2/c7-4-2-1-3-5(8)6(9)10/h5H,1-4,7-8H2,(H,9,10)/p+1/t5-/m0/s1"/>
                  <rdf:li rdf:resource="https://identifiers.org/kegg.compound/C00047"/>
                  <rdf:li rdf:resource="https://identifiers.org/kegg.compound/D02304"/>
                  <rdf:li rdf:resource="https://identifiers.org/kegg.compound/D02278"/>
                  <rdf:li rdf:resource="https://identifiers.org/biocyc/LYS"/>
                  <rdf:li rdf:resource="https://identifiers.org/metanetx.chemical/MNXM78"/>
                  <rdf:li rdf:resource="https://identifiers.org/reactome.compound/29444"/>
                  <rdf:li rdf:resource="https://identifiers.org/reactome.compound/351979"/>
                  <rdf:li rdf:resource="https://identifiers.org/seed.compound/cpd00039"/>
                </rdf:Bag>
              </bqbiol:is>
            </rdf:Description>
          </rdf:RDF>
        </annotation>
      </species>
      <species metaid="meta_M_MAB_1156c_i" sboTerm="SBO:0000247" id="M_MAB_1156c_i" name="Diaminopimelate decarboxylase" compartment="i" hasOnlySubstanceUnits="false" boundaryCondition="false" constant="false">
        <annotation>
          <rdf:RDF xmlns:rdf="http://www.w3.org/1999/02/22-rdf-syntax-ns#" xmlns:dcterms="http://purl.org/dc/terms/" xmlns:vCard="http://www.w3.org/2001/vcard-rdf/3.0#" xmlns:vCard4="http://www.w3.org/2006/vcard/ns#" xmlns:bqbiol="http://biomodels.net/biology-qualifiers/" xmlns:bqmodel="http://biomodels.net/model-qualifiers/">
            <rdf:Description rdf:about="#meta_M_MAB_1156c_i">
              <bqbiol:is>
                <rdf:Bag>
                  <rdf:li rdf:resource="https://identifiers.org/biomodels.sbo/SBO:0000252"/>
                </rdf:Bag>
              </bqbiol:is>
            </rdf:Description>
          </rdf:RDF>
        </annotation>
      </species>
      <species metaid="meta_M_MAB_1434_i" sboTerm="SBO:0000247" id="M_MAB_1434_i" name="Diaminopimelate decarboxylase" compartment="i" hasOnlySubstanceUnits="false" boundaryCondition="false" constant="false">
        <annotation>
          <rdf:RDF xmlns:rdf="http://www.w3.org/1999/02/22-rdf-syntax-ns#" xmlns:dcterms="http://purl.org/dc/terms/" xmlns:vCard="http://www.w3.org/2001/vcard-rdf/3.0#" xmlns:vCard4="http://www.w3.org/2006/vcard/ns#" xmlns:bqbiol="http://biomodels.net/biology-qualifiers/" xmlns:bqmodel="http://biomodels.net/model-qualifiers/">
            <rdf:Description rdf:about="#meta_M_MAB_1434_i">
              <bqbiol:is>
                <rdf:Bag>
                  <rdf:li rdf:resource="https://identifiers.org/biomodels.sbo/SBO:0000252"/>
                </rdf:Bag>
              </bqbiol:is>
            </rdf:Description>
          </rdf:RDF>
        </annotation>
      </species>
      <species metaid="meta_M_bigg_uamag_i" sboTerm="SBO:0000247" id="M_bigg_uamag_i" name="UDP-N-acetylmuramoyl-L-alanyl-D-glutamate(4-)" compartment="i" hasOnlySubstanceUnits="false" boundaryCondition="false" constant="false" fbc:charge="-4" fbc:chemicalFormula="C28H39N5O23P2">
        <notes>
          <html xmlns="http://www.w3.org/1999/xhtml">
            <p>BIGG: uamag</p>
            <p>BRENDA: BG14855</p>
            <p>CHARGE: -4</p>
            <p>CHEBI: 16970, 13461, 13482, 22125, 9832, 46143, 57968</p>
            <p>FORMULA: C28H39N5O23P2</p>
            <p>INCHI: InChI=1S/C28H43N5O23P2/c1-10(23(42)31-13(26(44)45)4-5-17(37)38)29-24(43)11(2)52-22-18(30-12(3)35)27(54-14(8-34)20(22)40)55-58(49,50)56-57(47,48)51-9-15-19(39)21(41)25(53-15)33-7-6-16(36)32-28(33)46/h6-7,10-11,13-15,18-22,25,27,34,39-41H,4-5,8-9H2,1-3H3,(H,29,43)(H,30,35)(H,31,42)(H,37,38)(H,44,45)(H,47,48)(H,49,50)(H,32,36,46)/p-4/t10-,11+,13+,14+,15+,18+,19+,20+,21+,22+,25+,27?/m0/s1</p>
            <p>KEGG: C00692</p>
            <p>METACYC: UDP-AA-GLUTAMATE</p>
            <p>MXNREF: MNXM955</p>
            <p>SEED: cpd00525</p>
            <p>SMILES: C[C@H](NC(=O)[C@@H](C)O[C@H]1[C@H](O)[C@@H](CO)OC(OP([O-])(=O)OP([O-])(=O)OC[C@H]2O[C@H]([C@H](O)[C@@H]2O)N2C=CC(=O)NC2=O)[C@@H]1NC(C)=O)C(=O)N[C@H](CCC([O-])=O)C([O-])=O</p>
          </html>
        </notes>
        <annotation>
          <rdf:RDF xmlns:rdf="http://www.w3.org/1999/02/22-rdf-syntax-ns#" xmlns:dcterms="http://purl.org/dc/terms/" xmlns:vCard="http://www.w3.org/2001/vcard-rdf/3.0#" xmlns:vCard4="http://www.w3.org/2006/vcard/ns#" xmlns:bqbiol="http://biomodels.net/biology-qualifiers/" xmlns:bqmodel="http://biomodels.net/model-qualifiers/">
            <rdf:Description rdf:about="#meta_M_bigg_uamag_i">
              <bqbiol:is>
                <rdf:Bag>
                  <rdf:li rdf:resource="https://identifiers.org/bigg.metabolite/uamag"/>
                  <rdf:li rdf:resource="https://identifiers.org/chebi/CHEBI:16970"/>
                  <rdf:li rdf:resource="https://identifiers.org/chebi/CHEBI:13461"/>
                  <rdf:li rdf:resource="https://identifiers.org/chebi/CHEBI:13482"/>
                  <rdf:li rdf:resource="https://identifiers.org/chebi/CHEBI:22125"/>
                  <rdf:li rdf:resource="https://identifiers.org/chebi/CHEBI:9832"/>
                  <rdf:li rdf:resource="https://identifiers.org/chebi/CHEBI:46143"/>
                  <rdf:li rdf:resource="https://identifiers.org/chebi/CHEBI:57968"/>
                  <rdf:li rdf:resource="https://identifiers.org/inchi/InChI=1S/C28H43N5O23P2/c1-10(23(42)31-13(26(44)45)4-5-17(37)38)29-24(43)11(2)52-22-18(30-12(3)35)27(54-14(8-34)20(22)40)55-58(49,50)56-57(47,48)51-9-15-19(39)21(41)25(53-15)33-7-6-16(36)32-28(33)46/h6-7,10-11,13-15,18-22,25,27,34,39-41H,4-5,8-9H2,1-3H3,(H,29,43)(H,30,35)(H,31,42)(H,37,38)(H,44,45)(H,47,48)(H,49,50)(H,32,36,46)/p-4/t10-,11+,13+,14+,15+,18+,19+,20+,21+,22+,25+,27?/m0/s1"/>
                  <rdf:li rdf:resource="https://identifiers.org/kegg.compound/C00692"/>
                  <rdf:li rdf:resource="https://identifiers.org/biocyc/UDP-AA-GLUTAMATE"/>
                  <rdf:li rdf:resource="https://identifiers.org/metanetx.chemical/MNXM955"/>
                  <rdf:li rdf:resource="https://identifiers.org/seed.compound/cpd00525"/>
                </rdf:Bag>
              </bqbiol:is>
            </rdf:Description>
          </rdf:RDF>
        </annotation>
      </species>
      <species metaid="meta_M_MAB_2001_i" sboTerm="SBO:0000247" id="M_MAB_2001_i" name="UDP-N-acetylmuramoyl-L-alanyl-D-glutamate--2,6-diaminopimelate ligase" compartment="i" hasOnlySubstanceUnits="false" boundaryCondition="false" constant="false">
        <annotation>
          <rdf:RDF xmlns:rdf="http://www.w3.org/1999/02/22-rdf-syntax-ns#" xmlns:dcterms="http://purl.org/dc/terms/" xmlns:vCard="http://www.w3.org/2001/vcard-rdf/3.0#" xmlns:vCard4="http://www.w3.org/2006/vcard/ns#" xmlns:bqbiol="http://biomodels.net/biology-qualifiers/" xmlns:bqmodel="http://biomodels.net/model-qualifiers/">
            <rdf:Description rdf:about="#meta_M_MAB_2001_i">
              <bqbiol:is>
                <rdf:Bag>
                  <rdf:li rdf:resource="https://identifiers.org/biomodels.sbo/SBO:0000252"/>
                </rdf:Bag>
              </bqbiol:is>
            </rdf:Description>
          </rdf:RDF>
        </annotation>
      </species>
      <species metaid="meta_M_bigg_b124tc_i" sboTerm="SBO:0000247" id="M_bigg_b124tc_i" name="but-1-ene-1,2,4-tricarboxylate" compartment="i" hasOnlySubstanceUnits="false" boundaryCondition="false" constant="false" fbc:charge="-3" fbc:chemicalFormula="C7H5O6">
        <notes>
          <html xmlns="http://www.w3.org/1999/xhtml">
            <p>BIGG: b124tc, hacon-C</p>
            <p>BRENDA: BG37217</p>
            <p>CHARGE: -3</p>
            <p>CHEBI: 17516, 3226, 22935, 13920, 58174</p>
            <p>FORMULA: C7H5O6</p>
            <p>INCHI: InChI=1S/C7H8O6/c8-5(9)2-1-4(7(12)13)3-6(10)11/h3H,1-2H2,(H,8,9)(H,10,11)(H,12,13)/p-3/b4-3-</p>
            <p>KEGG: C04002</p>
            <p>METACYC: HOMO-CIS-ACONITATE</p>
            <p>MXNREF: MNXM920</p>
            <p>SEED: cpd02483</p>
            <p>SMILES: [O-]C(=O)CC\C(=C\C([O-])=O)C([O-])=O</p>
            <p>UPA: UPC04002</p>
          </html>
        </notes>
        <annotation>
          <rdf:RDF xmlns:rdf="http://www.w3.org/1999/02/22-rdf-syntax-ns#" xmlns:dcterms="http://purl.org/dc/terms/" xmlns:vCard="http://www.w3.org/2001/vcard-rdf/3.0#" xmlns:vCard4="http://www.w3.org/2006/vcard/ns#" xmlns:bqbiol="http://biomodels.net/biology-qualifiers/" xmlns:bqmodel="http://biomodels.net/model-qualifiers/">
            <rdf:Description rdf:about="#meta_M_bigg_b124tc_i">
              <bqbiol:is>
                <rdf:Bag>
                  <rdf:li rdf:resource="https://identifiers.org/bigg.metabolite/b124tc"/>
                  <rdf:li rdf:resource="https://identifiers.org/bigg.metabolite/hacon-C"/>
                  <rdf:li rdf:resource="https://identifiers.org/chebi/CHEBI:17516"/>
                  <rdf:li rdf:resource="https://identifiers.org/chebi/CHEBI:3226"/>
                  <rdf:li rdf:resource="https://identifiers.org/chebi/CHEBI:22935"/>
                  <rdf:li rdf:resource="https://identifiers.org/chebi/CHEBI:13920"/>
                  <rdf:li rdf:resource="https://identifiers.org/chebi/CHEBI:58174"/>
                  <rdf:li rdf:resource="https://identifiers.org/inchi/InChI=1S/C7H8O6/c8-5(9)2-1-4(7(12)13)3-6(10)11/h3H,1-2H2,(H,8,9)(H,10,11)(H,12,13)/p-3/b4-3-"/>
                  <rdf:li rdf:resource="https://identifiers.org/kegg.compound/C04002"/>
                  <rdf:li rdf:resource="https://identifiers.org/biocyc/HOMO-CIS-ACONITATE"/>
                  <rdf:li rdf:resource="https://identifiers.org/metanetx.chemical/MNXM920"/>
                  <rdf:li rdf:resource="https://identifiers.org/seed.compound/cpd02483"/>
                </rdf:Bag>
              </bqbiol:is>
            </rdf:Description>
          </rdf:RDF>
        </annotation>
      </species>
      <species metaid="meta_M_bigg_hcit_i" sboTerm="SBO:0000247" id="M_bigg_hcit_i" name="(2R)-homocitrate" compartment="i" hasOnlySubstanceUnits="false" boundaryCondition="false" constant="false" fbc:charge="-3" fbc:chemicalFormula="C7H7O7">
        <notes>
          <html xmlns="http://www.w3.org/1999/xhtml">
            <p>BIGG: hcit</p>
            <p>BIOPATH: Homocitrate</p>
            <p>BRENDA: BG29881</p>
            <p>CHARGE: -3</p>
            <p>CHEBI: 52222, 58884</p>
            <p>FORMULA: C7H7O7</p>
            <p>HMDB: HMDB03518</p>
            <p>INCHI: InChI=1S/C7H10O7/c8-4(9)1-2-7(14,6(12)13)3-5(10)11/h14H,1-3H2,(H,8,9)(H,10,11)(H,12,13)/p-3/t7-/m1/s1</p>
            <p>KEGG: C01251</p>
            <p>METACYC: HOMO-CIT</p>
            <p>MXNREF: MNXM1056</p>
            <p>SEED: cpd00919</p>
            <p>SMILES: O[C@](CCC([O-])=O)(CC([O-])=O)C([O-])=O</p>
            <p>UPA: UPC01251</p>
          </html>
        </notes>
        <annotation>
          <rdf:RDF xmlns:rdf="http://www.w3.org/1999/02/22-rdf-syntax-ns#" xmlns:dcterms="http://purl.org/dc/terms/" xmlns:vCard="http://www.w3.org/2001/vcard-rdf/3.0#" xmlns:vCard4="http://www.w3.org/2006/vcard/ns#" xmlns:bqbiol="http://biomodels.net/biology-qualifiers/" xmlns:bqmodel="http://biomodels.net/model-qualifiers/">
            <rdf:Description rdf:about="#meta_M_bigg_hcit_i">
              <bqbiol:is>
                <rdf:Bag>
                  <rdf:li rdf:resource="https://identifiers.org/bigg.metabolite/hcit"/>
                  <rdf:li rdf:resource="https://identifiers.org/chebi/CHEBI:52222"/>
                  <rdf:li rdf:resource="https://identifiers.org/chebi/CHEBI:58884"/>
                  <rdf:li rdf:resource="https://identifiers.org/hmdb/HMDB03518"/>
                  <rdf:li rdf:resource="https://identifiers.org/inchi/InChI=1S/C7H10O7/c8-4(9)1-2-7(14,6(12)13)3-5(10)11/h14H,1-3H2,(H,8,9)(H,10,11)(H,12,13)/p-3/t7-/m1/s1"/>
                  <rdf:li rdf:resource="https://identifiers.org/kegg.compound/C01251"/>
                  <rdf:li rdf:resource="https://identifiers.org/biocyc/HOMO-CIT"/>
                  <rdf:li rdf:resource="https://identifiers.org/metanetx.chemical/MNXM1056"/>
                  <rdf:li rdf:resource="https://identifiers.org/seed.compound/cpd00919"/>
                </rdf:Bag>
              </bqbiol:is>
            </rdf:Description>
          </rdf:RDF>
        </annotation>
      </species>
      <species metaid="meta_M_MNXM2229_i" sboTerm="SBO:0000247" id="M_MNXM2229_i" name="a reduced electron-transfer flavoprotein" compartment="i" hasOnlySubstanceUnits="false" boundaryCondition="false" constant="false" fbc:chemicalFormula="C13H13N4O2">
        <notes>
          <html xmlns="http://www.w3.org/1999/xhtml">
            <p>BRENDA: BL136890, BL87406</p>
            <p>KEGG: C04570</p>
            <p>METACYC: ETF-Reduced</p>
            <p>MXNREF: MNXM2229</p>
            <p>SEED: cpd12576</p>
          </html>
        </notes>
        <annotation>
          <rdf:RDF xmlns:rdf="http://www.w3.org/1999/02/22-rdf-syntax-ns#" xmlns:dcterms="http://purl.org/dc/terms/" xmlns:vCard="http://www.w3.org/2001/vcard-rdf/3.0#" xmlns:vCard4="http://www.w3.org/2006/vcard/ns#" xmlns:bqbiol="http://biomodels.net/biology-qualifiers/" xmlns:bqmodel="http://biomodels.net/model-qualifiers/">
            <rdf:Description rdf:about="#meta_M_MNXM2229_i">
              <bqbiol:is>
                <rdf:Bag>
                  <rdf:li rdf:resource="https://identifiers.org/kegg.compound/C04570"/>
                  <rdf:li rdf:resource="https://identifiers.org/biocyc/ETF-Reduced"/>
                  <rdf:li rdf:resource="https://identifiers.org/metanetx.chemical/MNXM2229"/>
                  <rdf:li rdf:resource="https://identifiers.org/seed.compound/cpd12576"/>
                </rdf:Bag>
              </bqbiol:is>
            </rdf:Description>
          </rdf:RDF>
        </annotation>
      </species>
      <species metaid="meta_M_MNXM2671_i" sboTerm="SBO:0000247" id="M_MNXM2671_i" name="Electron-transferring flavoprotein" compartment="i" hasOnlySubstanceUnits="false" boundaryCondition="false" constant="false">
        <notes>
          <html xmlns="http://www.w3.org/1999/xhtml">
            <p>BRENDA: BL25607, BL26645</p>
            <p>KEGG: C04253</p>
            <p>MXNREF: MNXM2671</p>
            <p>SEED: cpd12505</p>
          </html>
        </notes>
        <annotation>
          <rdf:RDF xmlns:rdf="http://www.w3.org/1999/02/22-rdf-syntax-ns#" xmlns:dcterms="http://purl.org/dc/terms/" xmlns:vCard="http://www.w3.org/2001/vcard-rdf/3.0#" xmlns:vCard4="http://www.w3.org/2006/vcard/ns#" xmlns:bqbiol="http://biomodels.net/biology-qualifiers/" xmlns:bqmodel="http://biomodels.net/model-qualifiers/">
            <rdf:Description rdf:about="#meta_M_MNXM2671_i">
              <bqbiol:is>
                <rdf:Bag>
                  <rdf:li rdf:resource="https://identifiers.org/kegg.compound/C04253"/>
                  <rdf:li rdf:resource="https://identifiers.org/metanetx.chemical/MNXM2671"/>
                  <rdf:li rdf:resource="https://identifiers.org/seed.compound/cpd12505"/>
                </rdf:Bag>
              </bqbiol:is>
            </rdf:Description>
          </rdf:RDF>
        </annotation>
      </species>
      <species metaid="meta_M_bigg_4tmeabut_i" sboTerm="SBO:0000247" id="M_bigg_4tmeabut_i" name="4-trimethylammoniobutanal" compartment="i" hasOnlySubstanceUnits="false" boundaryCondition="false" constant="false" fbc:charge="1" fbc:chemicalFormula="C7H16NO">
        <notes>
          <html xmlns="http://www.w3.org/1999/xhtml">
            <p>BIGG: 4tmeabut</p>
            <p>BRENDA: BG24624</p>
            <p>CHARGE: 1</p>
            <p>CHEBI: 18020, 20483, 12046, 1940</p>
            <p>FORMULA: C7H16NO</p>
            <p>HMDB: HMDB01345</p>
            <p>INCHI: InChI=1S/C7H16NO/c1-8(2,3)6-4-5-7-9/h7H,4-6H2,1-3H3/q+1</p>
            <p>KEGG: C01149</p>
            <p>METACYC: 4-TRIMETHYLAMMONIOBUTANAL</p>
            <p>MXNREF: MNXM940</p>
            <p>REACTOME: 31311</p>
            <p>SEED: cpd00845</p>
            <p>SMILES: C[N+](C)(C)CCCC=O</p>
          </html>
        </notes>
        <annotation>
          <rdf:RDF xmlns:rdf="http://www.w3.org/1999/02/22-rdf-syntax-ns#" xmlns:dcterms="http://purl.org/dc/terms/" xmlns:vCard="http://www.w3.org/2001/vcard-rdf/3.0#" xmlns:vCard4="http://www.w3.org/2006/vcard/ns#" xmlns:bqbiol="http://biomodels.net/biology-qualifiers/" xmlns:bqmodel="http://biomodels.net/model-qualifiers/">
            <rdf:Description rdf:about="#meta_M_bigg_4tmeabut_i">
              <bqbiol:is>
                <rdf:Bag>
                  <rdf:li rdf:resource="https://identifiers.org/bigg.metabolite/4tmeabut"/>
                  <rdf:li rdf:resource="https://identifiers.org/chebi/CHEBI:18020"/>
                  <rdf:li rdf:resource="https://identifiers.org/chebi/CHEBI:20483"/>
                  <rdf:li rdf:resource="https://identifiers.org/chebi/CHEBI:12046"/>
                  <rdf:li rdf:resource="https://identifiers.org/chebi/CHEBI:1940"/>
                  <rdf:li rdf:resource="https://identifiers.org/hmdb/HMDB01345"/>
                  <rdf:li rdf:resource="https://identifiers.org/inchi/InChI=1S/C7H16NO/c1-8(2,3)6-4-5-7-9/h7H,4-6H2,1-3H3/q+1"/>
                  <rdf:li rdf:resource="https://identifiers.org/kegg.compound/C01149"/>
                  <rdf:li rdf:resource="https://identifiers.org/biocyc/4-TRIMETHYLAMMONIOBUTANAL"/>
                  <rdf:li rdf:resource="https://identifiers.org/metanetx.chemical/MNXM940"/>
                  <rdf:li rdf:resource="https://identifiers.org/reactome.compound/31311"/>
                  <rdf:li rdf:resource="https://identifiers.org/seed.compound/cpd00845"/>
                </rdf:Bag>
              </bqbiol:is>
            </rdf:Description>
          </rdf:RDF>
        </annotation>
      </species>
      <species metaid="meta_M_bigg_4tmeabutn_i" sboTerm="SBO:0000247" id="M_bigg_4tmeabutn_i" name="4-(trimethylammonio)butanoate" compartment="i" hasOnlySubstanceUnits="false" boundaryCondition="false" constant="false" fbc:charge="0" fbc:chemicalFormula="C7H15NO2">
        <notes>
          <html xmlns="http://www.w3.org/1999/xhtml">
            <p>BIGG: 4tmeabutn, gbbtn</p>
            <p>BRENDA: BG36254</p>
            <p>CHARGE: 0</p>
            <p>CHEBI: 16244, 20484, 12047, 1941</p>
            <p>FORMULA: C7H15NO2</p>
            <p>HMDB: HMDB01161, HMDB06831</p>
            <p>INCHI: InChI=1S/C7H15NO2/c1-8(2,3)6-4-5-7(9)10/h4-6H2,1-3H3</p>
            <p>KEGG: C01181</p>
            <p>METACYC: GAMMA-BUTYROBETAINE</p>
            <p>MXNREF: MNXM626</p>
            <p>REACTOME: 31369</p>
            <p>SEED: cpd00870</p>
            <p>SMILES: C[N+](C)(C)CCCC([O-])=O</p>
          </html>
        </notes>
        <annotation>
          <rdf:RDF xmlns:rdf="http://www.w3.org/1999/02/22-rdf-syntax-ns#" xmlns:dcterms="http://purl.org/dc/terms/" xmlns:vCard="http://www.w3.org/2001/vcard-rdf/3.0#" xmlns:vCard4="http://www.w3.org/2006/vcard/ns#" xmlns:bqbiol="http://biomodels.net/biology-qualifiers/" xmlns:bqmodel="http://biomodels.net/model-qualifiers/">
            <rdf:Description rdf:about="#meta_M_bigg_4tmeabutn_i">
              <bqbiol:is>
                <rdf:Bag>
                  <rdf:li rdf:resource="https://identifiers.org/bigg.metabolite/4tmeabutn"/>
                  <rdf:li rdf:resource="https://identifiers.org/bigg.metabolite/gbbtn"/>
                  <rdf:li rdf:resource="https://identifiers.org/chebi/CHEBI:16244"/>
                  <rdf:li rdf:resource="https://identifiers.org/chebi/CHEBI:20484"/>
                  <rdf:li rdf:resource="https://identifiers.org/chebi/CHEBI:12047"/>
                  <rdf:li rdf:resource="https://identifiers.org/chebi/CHEBI:1941"/>
                  <rdf:li rdf:resource="https://identifiers.org/hmdb/HMDB01161"/>
                  <rdf:li rdf:resource="https://identifiers.org/hmdb/HMDB06831"/>
                  <rdf:li rdf:resource="https://identifiers.org/inchi/InChI=1S/C7H15NO2/c1-8(2,3)6-4-5-7(9)10/h4-6H2,1-3H3"/>
                  <rdf:li rdf:resource="https://identifiers.org/kegg.compound/C01181"/>
                  <rdf:li rdf:resource="https://identifiers.org/biocyc/GAMMA-BUTYROBETAINE"/>
                  <rdf:li rdf:resource="https://identifiers.org/metanetx.chemical/MNXM626"/>
                  <rdf:li rdf:resource="https://identifiers.org/reactome.compound/31369"/>
                  <rdf:li rdf:resource="https://identifiers.org/seed.compound/cpd00870"/>
                </rdf:Bag>
              </bqbiol:is>
            </rdf:Description>
          </rdf:RDF>
        </annotation>
      </species>
      <species metaid="meta_M_MNXM2962_i" sboTerm="SBO:0000247" id="M_MNXM2962_i" name="[Dihydrolipoyllysine-residue succinyltransferase] S-glutaryldihydrolipoyllysine" compartment="i" hasOnlySubstanceUnits="false" boundaryCondition="false" constant="false" fbc:chemicalFormula="C13H22NO4S2R">
        <notes>
          <html xmlns="http://www.w3.org/1999/xhtml">
            <p>FORMULA: C13H22NO4S2R</p>
            <p>KEGG: C06157</p>
            <p>MXNREF: MNXM2962</p>
            <p>SMILES: [O-]C(=O)CCCC(=O)SCCC(S)CCCCC(=O)N[*]</p>
          </html>
        </notes>
        <annotation>
          <rdf:RDF xmlns:rdf="http://www.w3.org/1999/02/22-rdf-syntax-ns#" xmlns:dcterms="http://purl.org/dc/terms/" xmlns:vCard="http://www.w3.org/2001/vcard-rdf/3.0#" xmlns:vCard4="http://www.w3.org/2006/vcard/ns#" xmlns:bqbiol="http://biomodels.net/biology-qualifiers/" xmlns:bqmodel="http://biomodels.net/model-qualifiers/">
            <rdf:Description rdf:about="#meta_M_MNXM2962_i">
              <bqbiol:is>
                <rdf:Bag>
                  <rdf:li rdf:resource="https://identifiers.org/kegg.compound/C06157"/>
                  <rdf:li rdf:resource="https://identifiers.org/metanetx.chemical/MNXM2962"/>
                </rdf:Bag>
              </bqbiol:is>
            </rdf:Description>
          </rdf:RDF>
        </annotation>
      </species>
      <species metaid="meta_M_MNXM101_i" sboTerm="SBO:0000247" id="M_MNXM101_i" name="L-ornithinium(1+)" compartment="i" hasOnlySubstanceUnits="false" boundaryCondition="false" constant="false" fbc:charge="1" fbc:chemicalFormula="C5H13N2O2">
        <notes>
          <html xmlns="http://www.w3.org/1999/xhtml">
            <p>BIOPATH: L-Ornithine</p>
            <p>BRENDA: BG20623</p>
            <p>CHARGE: 1</p>
            <p>CHEBI: 15729, 13148, 6280, 21367, 44667, 46911, 46914</p>
            <p>FORMULA: C5H13N2O2</p>
            <p>HMDB: HMDB00214, HMDB00818, HMDB04984</p>
            <p>INCHI: InChI=1S/C5H12N2O2/c6-3-1-2-4(7)5(8)9/h4H,1-3,6-7H2,(H,8,9)/p+1/t4-/m0/s1</p>
            <p>KEGG: C00077, D08302, D08303</p>
            <p>METACYC: L-ORNITHINE</p>
            <p>MXNREF: MNXM101</p>
            <p>REACTOME: 113585, 29498, 113586</p>
            <p>SMILES: [NH3+]CCC[C@H]([NH3+])C([O-])=O</p>
          </html>
        </notes>
        <annotation>
          <rdf:RDF xmlns:rdf="http://www.w3.org/1999/02/22-rdf-syntax-ns#" xmlns:dcterms="http://purl.org/dc/terms/" xmlns:vCard="http://www.w3.org/2001/vcard-rdf/3.0#" xmlns:vCard4="http://www.w3.org/2006/vcard/ns#" xmlns:bqbiol="http://biomodels.net/biology-qualifiers/" xmlns:bqmodel="http://biomodels.net/model-qualifiers/">
            <rdf:Description rdf:about="#meta_M_MNXM101_i">
              <bqbiol:is>
                <rdf:Bag>
                  <rdf:li rdf:resource="https://identifiers.org/chebi/CHEBI:15729"/>
                  <rdf:li rdf:resource="https://identifiers.org/chebi/CHEBI:13148"/>
                  <rdf:li rdf:resource="https://identifiers.org/chebi/CHEBI:6280"/>
                  <rdf:li rdf:resource="https://identifiers.org/chebi/CHEBI:21367"/>
                  <rdf:li rdf:resource="https://identifiers.org/chebi/CHEBI:44667"/>
                  <rdf:li rdf:resource="https://identifiers.org/chebi/CHEBI:46911"/>
                  <rdf:li rdf:resource="https://identifiers.org/chebi/CHEBI:46914"/>
                  <rdf:li rdf:resource="https://identifiers.org/hmdb/HMDB00214"/>
                  <rdf:li rdf:resource="https://identifiers.org/hmdb/HMDB00818"/>
                  <rdf:li rdf:resource="https://identifiers.org/hmdb/HMDB04984"/>
                  <rdf:li rdf:resource="https://identifiers.org/inchi/InChI=1S/C5H12N2O2/c6-3-1-2-4(7)5(8)9/h4H,1-3,6-7H2,(H,8,9)/p+1/t4-/m0/s1"/>
                  <rdf:li rdf:resource="https://identifiers.org/kegg.compound/C00077"/>
                  <rdf:li rdf:resource="https://identifiers.org/kegg.compound/D08302"/>
                  <rdf:li rdf:resource="https://identifiers.org/kegg.compound/D08303"/>
                  <rdf:li rdf:resource="https://identifiers.org/biocyc/L-ORNITHINE"/>
                  <rdf:li rdf:resource="https://identifiers.org/metanetx.chemical/MNXM101"/>
                  <rdf:li rdf:resource="https://identifiers.org/reactome.compound/113585"/>
                  <rdf:li rdf:resource="https://identifiers.org/reactome.compound/29498"/>
                  <rdf:li rdf:resource="https://identifiers.org/reactome.compound/113586"/>
                </rdf:Bag>
              </bqbiol:is>
            </rdf:Description>
          </rdf:RDF>
        </annotation>
      </species>
      <species metaid="meta_M_MAB_2340_i" sboTerm="SBO:0000247" id="M_MAB_2340_i" name="Ornithine carbamoyltransferase, catabolic" compartment="i" hasOnlySubstanceUnits="false" boundaryCondition="false" constant="false">
        <annotation>
          <rdf:RDF xmlns:rdf="http://www.w3.org/1999/02/22-rdf-syntax-ns#" xmlns:dcterms="http://purl.org/dc/terms/" xmlns:vCard="http://www.w3.org/2001/vcard-rdf/3.0#" xmlns:vCard4="http://www.w3.org/2006/vcard/ns#" xmlns:bqbiol="http://biomodels.net/biology-qualifiers/" xmlns:bqmodel="http://biomodels.net/model-qualifiers/">
            <rdf:Description rdf:about="#meta_M_MAB_2340_i">
              <bqbiol:is>
                <rdf:Bag>
                  <rdf:li rdf:resource="https://identifiers.org/biomodels.sbo/SBO:0000252"/>
                </rdf:Bag>
              </bqbiol:is>
            </rdf:Description>
          </rdf:RDF>
        </annotation>
      </species>
      <species metaid="meta_M_bigg_acglu_i" sboTerm="SBO:0000247" id="M_bigg_acglu_i" name="N-acetyl-L-glutamate(2-)" compartment="i" hasOnlySubstanceUnits="false" boundaryCondition="false" constant="false" fbc:charge="-2" fbc:chemicalFormula="C7H9NO5">
        <notes>
          <html xmlns="http://www.w3.org/1999/xhtml">
            <p>BIGG: acglu</p>
            <p>BIOPATH: N-Acetyl-L-glutamate</p>
            <p>BRENDA: BG24046</p>
            <p>CHARGE: -2</p>
            <p>CHEBI: 17533, 7150, 21552, 44335, 21549, 44337, 12575, 64040</p>
            <p>FORMULA: C7H9NO5</p>
            <p>INCHI: InChI=1S/C7H11NO5/c1-4(9)8-5(7(12)13)2-3-6(10)11/h5H,2-3H2,1H3,(H,8,9)(H,10,11)(H,12,13)/p-2/t5-/m0/s1</p>
            <p>KEGG: C00624, D07778</p>
            <p>METACYC: ACETYL-GLU</p>
            <p>MXNREF: MNXM730</p>
            <p>REACTOME: 30471</p>
            <p>SEED: cpd00477</p>
            <p>SMILES: CC(=O)N[C@@H](CCC([O-])=O)C([O-])=O</p>
            <p>UPA: UPC00624</p>
          </html>
        </notes>
        <annotation>
          <rdf:RDF xmlns:rdf="http://www.w3.org/1999/02/22-rdf-syntax-ns#" xmlns:dcterms="http://purl.org/dc/terms/" xmlns:vCard="http://www.w3.org/2001/vcard-rdf/3.0#" xmlns:vCard4="http://www.w3.org/2006/vcard/ns#" xmlns:bqbiol="http://biomodels.net/biology-qualifiers/" xmlns:bqmodel="http://biomodels.net/model-qualifiers/">
            <rdf:Description rdf:about="#meta_M_bigg_acglu_i">
              <bqbiol:is>
                <rdf:Bag>
                  <rdf:li rdf:resource="https://identifiers.org/bigg.metabolite/acglu"/>
                  <rdf:li rdf:resource="https://identifiers.org/chebi/CHEBI:17533"/>
                  <rdf:li rdf:resource="https://identifiers.org/chebi/CHEBI:7150"/>
                  <rdf:li rdf:resource="https://identifiers.org/chebi/CHEBI:21552"/>
                  <rdf:li rdf:resource="https://identifiers.org/chebi/CHEBI:44335"/>
                  <rdf:li rdf:resource="https://identifiers.org/chebi/CHEBI:21549"/>
                  <rdf:li rdf:resource="https://identifiers.org/chebi/CHEBI:44337"/>
                  <rdf:li rdf:resource="https://identifiers.org/chebi/CHEBI:12575"/>
                  <rdf:li rdf:resource="https://identifiers.org/chebi/CHEBI:64040"/>
                  <rdf:li rdf:resource="https://identifiers.org/inchi/InChI=1S/C7H11NO5/c1-4(9)8-5(7(12)13)2-3-6(10)11/h5H,2-3H2,1H3,(H,8,9)(H,10,11)(H,12,13)/p-2/t5-/m0/s1"/>
                  <rdf:li rdf:resource="https://identifiers.org/kegg.compound/C00624"/>
                  <rdf:li rdf:resource="https://identifiers.org/kegg.compound/D07778"/>
                  <rdf:li rdf:resource="https://identifiers.org/biocyc/ACETYL-GLU"/>
                  <rdf:li rdf:resource="https://identifiers.org/metanetx.chemical/MNXM730"/>
                  <rdf:li rdf:resource="https://identifiers.org/reactome.compound/30471"/>
                  <rdf:li rdf:resource="https://identifiers.org/seed.compound/cpd00477"/>
                </rdf:Bag>
              </bqbiol:is>
            </rdf:Description>
          </rdf:RDF>
        </annotation>
      </species>
      <species metaid="meta_M_MAB_2337_i" sboTerm="SBO:0000247" id="M_MAB_2337_i" name="Arginine biosynthesis bifunctional protein ArgJ" compartment="i" hasOnlySubstanceUnits="false" boundaryCondition="false" constant="false">
        <annotation>
          <rdf:RDF xmlns:rdf="http://www.w3.org/1999/02/22-rdf-syntax-ns#" xmlns:dcterms="http://purl.org/dc/terms/" xmlns:vCard="http://www.w3.org/2001/vcard-rdf/3.0#" xmlns:vCard4="http://www.w3.org/2006/vcard/ns#" xmlns:bqbiol="http://biomodels.net/biology-qualifiers/" xmlns:bqmodel="http://biomodels.net/model-qualifiers/">
            <rdf:Description rdf:about="#meta_M_MAB_2337_i">
              <bqbiol:is>
                <rdf:Bag>
                  <rdf:li rdf:resource="https://identifiers.org/biomodels.sbo/SBO:0000252"/>
                </rdf:Bag>
              </bqbiol:is>
            </rdf:Description>
          </rdf:RDF>
        </annotation>
      </species>
      <species metaid="meta_M_MAB_3072_i" sboTerm="SBO:0000247" id="M_MAB_3072_i" name="Putative acetyltransferase" compartment="i" hasOnlySubstanceUnits="false" boundaryCondition="false" constant="false">
        <annotation>
          <rdf:RDF xmlns:rdf="http://www.w3.org/1999/02/22-rdf-syntax-ns#" xmlns:dcterms="http://purl.org/dc/terms/" xmlns:vCard="http://www.w3.org/2001/vcard-rdf/3.0#" xmlns:vCard4="http://www.w3.org/2006/vcard/ns#" xmlns:bqbiol="http://biomodels.net/biology-qualifiers/" xmlns:bqmodel="http://biomodels.net/model-qualifiers/">
            <rdf:Description rdf:about="#meta_M_MAB_3072_i">
              <bqbiol:is>
                <rdf:Bag>
                  <rdf:li rdf:resource="https://identifiers.org/biomodels.sbo/SBO:0000252"/>
                </rdf:Bag>
              </bqbiol:is>
            </rdf:Description>
          </rdf:RDF>
        </annotation>
      </species>
      <species metaid="meta_M_bigg_acg5p_i" sboTerm="SBO:0000247" id="M_bigg_acg5p_i" name="N-acetyl-L-gamma-glutamyl phosphate(3-)" compartment="i" hasOnlySubstanceUnits="false" boundaryCondition="false" constant="false" fbc:charge="-3" fbc:chemicalFormula="C7H9NO8P">
        <notes>
          <html xmlns="http://www.w3.org/1999/xhtml">
            <p>BIGG: acg5p</p>
            <p>BIOPATH: N-Acetyl-L-glutamate_5-phosphate</p>
            <p>BRENDA: BG24111</p>
            <p>CHARGE: -3</p>
            <p>CHEBI: 16878, 7151, 12441, 12576, 21550, 57936</p>
            <p>FORMULA: C7H9NO8P</p>
            <p>HMDB: HMDB06456</p>
            <p>INCHI: InChI=1S/C7H12NO8P/c1-4(9)8-5(7(11)12)2-3-6(10)16-17(13,14)15/h5H,2-3H2,1H3,(H,8,9)(H,11,12)(H2,13,14,15)/p-3/t5-/m0/s1</p>
            <p>KEGG: C04133</p>
            <p>METACYC: N-ACETYL-GLUTAMYL-P</p>
            <p>MXNREF: MNXM1384</p>
            <p>SEED: cpd02552</p>
            <p>SMILES: CC(=O)N[C@@H](CCC(=O)OP([O-])([O-])=O)C([O-])=O</p>
            <p>UPA: UPC04133</p>
          </html>
        </notes>
        <annotation>
          <rdf:RDF xmlns:rdf="http://www.w3.org/1999/02/22-rdf-syntax-ns#" xmlns:dcterms="http://purl.org/dc/terms/" xmlns:vCard="http://www.w3.org/2001/vcard-rdf/3.0#" xmlns:vCard4="http://www.w3.org/2006/vcard/ns#" xmlns:bqbiol="http://biomodels.net/biology-qualifiers/" xmlns:bqmodel="http://biomodels.net/model-qualifiers/">
            <rdf:Description rdf:about="#meta_M_bigg_acg5p_i">
              <bqbiol:is>
                <rdf:Bag>
                  <rdf:li rdf:resource="https://identifiers.org/bigg.metabolite/acg5p"/>
                  <rdf:li rdf:resource="https://identifiers.org/chebi/CHEBI:16878"/>
                  <rdf:li rdf:resource="https://identifiers.org/chebi/CHEBI:7151"/>
                  <rdf:li rdf:resource="https://identifiers.org/chebi/CHEBI:12441"/>
                  <rdf:li rdf:resource="https://identifiers.org/chebi/CHEBI:12576"/>
                  <rdf:li rdf:resource="https://identifiers.org/chebi/CHEBI:21550"/>
                  <rdf:li rdf:resource="https://identifiers.org/chebi/CHEBI:57936"/>
                  <rdf:li rdf:resource="https://identifiers.org/hmdb/HMDB06456"/>
                  <rdf:li rdf:resource="https://identifiers.org/inchi/InChI=1S/C7H12NO8P/c1-4(9)8-5(7(11)12)2-3-6(10)16-17(13,14)15/h5H,2-3H2,1H3,(H,8,9)(H,11,12)(H2,13,14,15)/p-3/t5-/m0/s1"/>
                  <rdf:li rdf:resource="https://identifiers.org/kegg.compound/C04133"/>
                  <rdf:li rdf:resource="https://identifiers.org/biocyc/N-ACETYL-GLUTAMYL-P"/>
                  <rdf:li rdf:resource="https://identifiers.org/metanetx.chemical/MNXM1384"/>
                  <rdf:li rdf:resource="https://identifiers.org/seed.compound/cpd02552"/>
                </rdf:Bag>
              </bqbiol:is>
            </rdf:Description>
          </rdf:RDF>
        </annotation>
      </species>
      <species metaid="meta_M_MAB_2338_i" sboTerm="SBO:0000247" id="M_MAB_2338_i" name="Acetylglutamate kinase" compartment="i" hasOnlySubstanceUnits="false" boundaryCondition="false" constant="false">
        <annotation>
          <rdf:RDF xmlns:rdf="http://www.w3.org/1999/02/22-rdf-syntax-ns#" xmlns:dcterms="http://purl.org/dc/terms/" xmlns:vCard="http://www.w3.org/2001/vcard-rdf/3.0#" xmlns:vCard4="http://www.w3.org/2006/vcard/ns#" xmlns:bqbiol="http://biomodels.net/biology-qualifiers/" xmlns:bqmodel="http://biomodels.net/model-qualifiers/">
            <rdf:Description rdf:about="#meta_M_MAB_2338_i">
              <bqbiol:is>
                <rdf:Bag>
                  <rdf:li rdf:resource="https://identifiers.org/biomodels.sbo/SBO:0000252"/>
                </rdf:Bag>
              </bqbiol:is>
            </rdf:Description>
          </rdf:RDF>
        </annotation>
      </species>
      <species metaid="meta_M_bigg_acg5sa_i" sboTerm="SBO:0000247" id="M_bigg_acg5sa_i" name="2-acetamido-5-oxopentanoate" compartment="i" hasOnlySubstanceUnits="false" boundaryCondition="false" constant="false" fbc:charge="-1" fbc:chemicalFormula="C7H10NO4">
        <notes>
          <html xmlns="http://www.w3.org/1999/xhtml">
            <p>BIGG: acg5sa</p>
            <p>BIOPATH: N-Acetyl-L-glutamate_5-semialdehyde</p>
            <p>BRENDA: BG24033</p>
            <p>CHARGE: -1</p>
            <p>CHEBI: 16319, 7152, 12577, 12461, 11493, 21551, 29123</p>
            <p>FORMULA: C7H10NO4</p>
            <p>HMDB: HMDB06488</p>
            <p>INCHI: InChI=1S/C7H11NO4/c1-5(10)8-6(7(11)12)3-2-4-9/h4,6H,2-3H2,1H3,(H,8,10)(H,11,12)/p-1/t6-/m0/s1</p>
            <p>KEGG: C01250</p>
            <p>METACYC: CPD-469</p>
            <p>MXNREF: MNXM1062</p>
            <p>SEED: cpd00918</p>
            <p>SMILES: CC(=O)N[C@@H](CCC=O)C([O-])=O</p>
            <p>UPA: UPC01250</p>
          </html>
        </notes>
        <annotation>
          <rdf:RDF xmlns:rdf="http://www.w3.org/1999/02/22-rdf-syntax-ns#" xmlns:dcterms="http://purl.org/dc/terms/" xmlns:vCard="http://www.w3.org/2001/vcard-rdf/3.0#" xmlns:vCard4="http://www.w3.org/2006/vcard/ns#" xmlns:bqbiol="http://biomodels.net/biology-qualifiers/" xmlns:bqmodel="http://biomodels.net/model-qualifiers/">
            <rdf:Description rdf:about="#meta_M_bigg_acg5sa_i">
              <bqbiol:is>
                <rdf:Bag>
                  <rdf:li rdf:resource="https://identifiers.org/bigg.metabolite/acg5sa"/>
                  <rdf:li rdf:resource="https://identifiers.org/chebi/CHEBI:16319"/>
                  <rdf:li rdf:resource="https://identifiers.org/chebi/CHEBI:7152"/>
                  <rdf:li rdf:resource="https://identifiers.org/chebi/CHEBI:12577"/>
                  <rdf:li rdf:resource="https://identifiers.org/chebi/CHEBI:12461"/>
                  <rdf:li rdf:resource="https://identifiers.org/chebi/CHEBI:11493"/>
                  <rdf:li rdf:resource="https://identifiers.org/chebi/CHEBI:21551"/>
                  <rdf:li rdf:resource="https://identifiers.org/chebi/CHEBI:29123"/>
                  <rdf:li rdf:resource="https://identifiers.org/hmdb/HMDB06488"/>
                  <rdf:li rdf:resource="https://identifiers.org/inchi/InChI=1S/C7H11NO4/c1-5(10)8-6(7(11)12)3-2-4-9/h4,6H,2-3H2,1H3,(H,8,10)(H,11,12)/p-1/t6-/m0/s1"/>
                  <rdf:li rdf:resource="https://identifiers.org/kegg.compound/C01250"/>
                  <rdf:li rdf:resource="https://identifiers.org/biocyc/CPD-469"/>
                  <rdf:li rdf:resource="https://identifiers.org/metanetx.chemical/MNXM1062"/>
                  <rdf:li rdf:resource="https://identifiers.org/seed.compound/cpd00918"/>
                </rdf:Bag>
              </bqbiol:is>
            </rdf:Description>
          </rdf:RDF>
        </annotation>
      </species>
      <species metaid="meta_M_MAB_2336_i" sboTerm="SBO:0000247" id="M_MAB_2336_i" name="N-acetyl-gamma-glutamyl-phosphate reductase" compartment="i" hasOnlySubstanceUnits="false" boundaryCondition="false" constant="false">
        <annotation>
          <rdf:RDF xmlns:rdf="http://www.w3.org/1999/02/22-rdf-syntax-ns#" xmlns:dcterms="http://purl.org/dc/terms/" xmlns:vCard="http://www.w3.org/2001/vcard-rdf/3.0#" xmlns:vCard4="http://www.w3.org/2006/vcard/ns#" xmlns:bqbiol="http://biomodels.net/biology-qualifiers/" xmlns:bqmodel="http://biomodels.net/model-qualifiers/">
            <rdf:Description rdf:about="#meta_M_MAB_2336_i">
              <bqbiol:is>
                <rdf:Bag>
                  <rdf:li rdf:resource="https://identifiers.org/biomodels.sbo/SBO:0000252"/>
                </rdf:Bag>
              </bqbiol:is>
            </rdf:Description>
          </rdf:RDF>
        </annotation>
      </species>
      <species metaid="meta_M_bigg_acorn_i" sboTerm="SBO:0000247" id="M_bigg_acorn_i" name="N(2)-acetyl-L-ornithine zwitterion" compartment="i" hasOnlySubstanceUnits="false" boundaryCondition="false" constant="false" fbc:charge="0" fbc:chemicalFormula="C7H14N2O3">
        <notes>
          <html xmlns="http://www.w3.org/1999/xhtml">
            <p>BIGG: acorn</p>
            <p>BIOPATH: N-2-Acetyl-L-ornithine</p>
            <p>BRENDA: BG24348</p>
            <p>CHARGE: 0</p>
            <p>CHEBI: 16543, 7368, 21814, 12634, 57805</p>
            <p>FORMULA: C7H14N2O3</p>
            <p>HMDB: HMDB03357, HMDB06489</p>
            <p>INCHI: InChI=1S/C7H14N2O3/c1-5(10)9-6(7(11)12)3-2-4-8/h6H,2-4,8H2,1H3,(H,9,10)(H,11,12)/t6-/m0/s1</p>
            <p>KEGG: C00437</p>
            <p>METACYC: N-ALPHA-ACETYLORNITHINE</p>
            <p>MXNREF: MNXM817</p>
            <p>SEED: cpd00342</p>
            <p>SMILES: CC(=O)N[C@@H](CCC[NH3+])C([O-])=O</p>
            <p>UPA: UPC00437</p>
          </html>
        </notes>
        <annotation>
          <rdf:RDF xmlns:rdf="http://www.w3.org/1999/02/22-rdf-syntax-ns#" xmlns:dcterms="http://purl.org/dc/terms/" xmlns:vCard="http://www.w3.org/2001/vcard-rdf/3.0#" xmlns:vCard4="http://www.w3.org/2006/vcard/ns#" xmlns:bqbiol="http://biomodels.net/biology-qualifiers/" xmlns:bqmodel="http://biomodels.net/model-qualifiers/">
            <rdf:Description rdf:about="#meta_M_bigg_acorn_i">
              <bqbiol:is>
                <rdf:Bag>
                  <rdf:li rdf:resource="https://identifiers.org/bigg.metabolite/acorn"/>
                  <rdf:li rdf:resource="https://identifiers.org/chebi/CHEBI:16543"/>
                  <rdf:li rdf:resource="https://identifiers.org/chebi/CHEBI:7368"/>
                  <rdf:li rdf:resource="https://identifiers.org/chebi/CHEBI:21814"/>
                  <rdf:li rdf:resource="https://identifiers.org/chebi/CHEBI:12634"/>
                  <rdf:li rdf:resource="https://identifiers.org/chebi/CHEBI:57805"/>
                  <rdf:li rdf:resource="https://identifiers.org/hmdb/HMDB03357"/>
                  <rdf:li rdf:resource="https://identifiers.org/hmdb/HMDB06489"/>
                  <rdf:li rdf:resource="https://identifiers.org/inchi/InChI=1S/C7H14N2O3/c1-5(10)9-6(7(11)12)3-2-4-8/h6H,2-4,8H2,1H3,(H,9,10)(H,11,12)/t6-/m0/s1"/>
                  <rdf:li rdf:resource="https://identifiers.org/kegg.compound/C00437"/>
                  <rdf:li rdf:resource="https://identifiers.org/biocyc/N-ALPHA-ACETYLORNITHINE"/>
                  <rdf:li rdf:resource="https://identifiers.org/metanetx.chemical/MNXM817"/>
                  <rdf:li rdf:resource="https://identifiers.org/seed.compound/cpd00342"/>
                </rdf:Bag>
              </bqbiol:is>
            </rdf:Description>
          </rdf:RDF>
        </annotation>
      </species>
      <species metaid="meta_M_MAB_2339_i" sboTerm="SBO:0000247" id="M_MAB_2339_i" name="Acetylornithine aminotransferase" compartment="i" hasOnlySubstanceUnits="false" boundaryCondition="false" constant="false">
        <annotation>
          <rdf:RDF xmlns:rdf="http://www.w3.org/1999/02/22-rdf-syntax-ns#" xmlns:dcterms="http://purl.org/dc/terms/" xmlns:vCard="http://www.w3.org/2001/vcard-rdf/3.0#" xmlns:vCard4="http://www.w3.org/2006/vcard/ns#" xmlns:bqbiol="http://biomodels.net/biology-qualifiers/" xmlns:bqmodel="http://biomodels.net/model-qualifiers/">
            <rdf:Description rdf:about="#meta_M_MAB_2339_i">
              <bqbiol:is>
                <rdf:Bag>
                  <rdf:li rdf:resource="https://identifiers.org/biomodels.sbo/SBO:0000252"/>
                </rdf:Bag>
              </bqbiol:is>
            </rdf:Description>
          </rdf:RDF>
        </annotation>
      </species>
      <species metaid="meta_M_bigg_glu5sa_i" sboTerm="SBO:0000247" id="M_bigg_glu5sa_i" name="L-glutamic 5-semialdehyde zwitterion" compartment="i" hasOnlySubstanceUnits="false" boundaryCondition="false" constant="false" fbc:charge="0" fbc:chemicalFormula="C5H9NO3">
        <notes>
          <html xmlns="http://www.w3.org/1999/xhtml">
            <p>BIGG: glu5sa</p>
            <p>BIOPATH: L-Glutamate_5-semialdehyde</p>
            <p>BRENDA: BG21312</p>
            <p>CHARGE: 0</p>
            <p>CHEBI: 17232, 21302, 6225, 13109, 58066</p>
            <p>FORMULA: C5H9NO3</p>
            <p>HMDB: HMDB02104</p>
            <p>INCHI: InChI=1S/C5H9NO3/c6-4(5(8)9)2-1-3-7/h3-4H,1-2,6H2,(H,8,9)/t4-/m0/s1</p>
            <p>KEGG: C01165</p>
            <p>METACYC: L-GLUTAMATE_GAMMA-SEMIALDEHYDE</p>
            <p>MXNREF: MNXM245</p>
            <p>REACTOME: 31339</p>
            <p>SEED: cpd00858</p>
            <p>SMILES: [NH3+][C@@H](CCC=O)C([O-])=O</p>
            <p>UPA: UPC01165</p>
          </html>
        </notes>
        <annotation>
          <rdf:RDF xmlns:rdf="http://www.w3.org/1999/02/22-rdf-syntax-ns#" xmlns:dcterms="http://purl.org/dc/terms/" xmlns:vCard="http://www.w3.org/2001/vcard-rdf/3.0#" xmlns:vCard4="http://www.w3.org/2006/vcard/ns#" xmlns:bqbiol="http://biomodels.net/biology-qualifiers/" xmlns:bqmodel="http://biomodels.net/model-qualifiers/">
            <rdf:Description rdf:about="#meta_M_bigg_glu5sa_i">
              <bqbiol:is>
                <rdf:Bag>
                  <rdf:li rdf:resource="https://identifiers.org/bigg.metabolite/glu5sa"/>
                  <rdf:li rdf:resource="https://identifiers.org/chebi/CHEBI:17232"/>
                  <rdf:li rdf:resource="https://identifiers.org/chebi/CHEBI:21302"/>
                  <rdf:li rdf:resource="https://identifiers.org/chebi/CHEBI:6225"/>
                  <rdf:li rdf:resource="https://identifiers.org/chebi/CHEBI:13109"/>
                  <rdf:li rdf:resource="https://identifiers.org/chebi/CHEBI:58066"/>
                  <rdf:li rdf:resource="https://identifiers.org/hmdb/HMDB02104"/>
                  <rdf:li rdf:resource="https://identifiers.org/inchi/InChI=1S/C5H9NO3/c6-4(5(8)9)2-1-3-7/h3-4H,1-2,6H2,(H,8,9)/t4-/m0/s1"/>
                  <rdf:li rdf:resource="https://identifiers.org/kegg.compound/C01165"/>
                  <rdf:li rdf:resource="https://identifiers.org/biocyc/L-GLUTAMATE_GAMMA-SEMIALDEHYDE"/>
                  <rdf:li rdf:resource="https://identifiers.org/metanetx.chemical/MNXM245"/>
                  <rdf:li rdf:resource="https://identifiers.org/reactome.compound/31339"/>
                  <rdf:li rdf:resource="https://identifiers.org/seed.compound/cpd00858"/>
                </rdf:Bag>
              </bqbiol:is>
            </rdf:Description>
          </rdf:RDF>
        </annotation>
      </species>
      <species metaid="meta_M_MAB_3841_i" sboTerm="SBO:0000247" id="M_MAB_3841_i" name="Ornithine aminotransferase RocD1" compartment="i" hasOnlySubstanceUnits="false" boundaryCondition="false" constant="false">
        <annotation>
          <rdf:RDF xmlns:rdf="http://www.w3.org/1999/02/22-rdf-syntax-ns#" xmlns:dcterms="http://purl.org/dc/terms/" xmlns:vCard="http://www.w3.org/2001/vcard-rdf/3.0#" xmlns:vCard4="http://www.w3.org/2006/vcard/ns#" xmlns:bqbiol="http://biomodels.net/biology-qualifiers/" xmlns:bqmodel="http://biomodels.net/model-qualifiers/">
            <rdf:Description rdf:about="#meta_M_MAB_3841_i">
              <bqbiol:is>
                <rdf:Bag>
                  <rdf:li rdf:resource="https://identifiers.org/biomodels.sbo/SBO:0000252"/>
                </rdf:Bag>
              </bqbiol:is>
            </rdf:Description>
          </rdf:RDF>
        </annotation>
      </species>
      <species metaid="meta_M_bigg_pro_L_i" sboTerm="SBO:0000247" id="M_bigg_pro_L_i" name="L-proline" compartment="i" hasOnlySubstanceUnits="false" boundaryCondition="false" constant="false" fbc:charge="0" fbc:chemicalFormula="C5H9NO2">
        <notes>
          <html xmlns="http://www.w3.org/1999/xhtml">
            <p>BIGG: pro-L</p>
            <p>BIOPATH: L-Proline</p>
            <p>BRENDA: BG21286</p>
            <p>CHARGE: 0</p>
            <p>CHEBI: 17203, 42067, 6286, 21373, 45040, 45159, 45100, 13154, 184637, 32862, 32864, 50342, 45273, 30017, 60039, 58054</p>
            <p>FORMULA: C5H9NO2</p>
            <p>HMDB: HMDB00162</p>
            <p>INCHI: InChI=1S/C5H9NO2/c7-5(8)4-2-1-3-6-4/h4,6H,1-3H2,(H,7,8)/t4-/m0/s1</p>
            <p>KEGG: C00148, D00035, C06262</p>
            <p>METACYC: PRO</p>
            <p>MXNREF: MNXM114</p>
            <p>REACTOME: 379717, 352033, 113538</p>
            <p>SEED: cpd00129, cpd12853</p>
            <p>SMILES: [O-]C(=O)[C@@H]1CCC[NH2+]1</p>
            <p>UPA: UPC00148</p>
          </html>
        </notes>
        <annotation>
          <rdf:RDF xmlns:rdf="http://www.w3.org/1999/02/22-rdf-syntax-ns#" xmlns:dcterms="http://purl.org/dc/terms/" xmlns:vCard="http://www.w3.org/2001/vcard-rdf/3.0#" xmlns:vCard4="http://www.w3.org/2006/vcard/ns#" xmlns:bqbiol="http://biomodels.net/biology-qualifiers/" xmlns:bqmodel="http://biomodels.net/model-qualifiers/">
            <rdf:Description rdf:about="#meta_M_bigg_pro_L_i">
              <bqbiol:is>
                <rdf:Bag>
                  <rdf:li rdf:resource="https://identifiers.org/bigg.metabolite/pro-L"/>
                  <rdf:li rdf:resource="https://identifiers.org/chebi/CHEBI:17203"/>
                  <rdf:li rdf:resource="https://identifiers.org/chebi/CHEBI:42067"/>
                  <rdf:li rdf:resource="https://identifiers.org/chebi/CHEBI:6286"/>
                  <rdf:li rdf:resource="https://identifiers.org/chebi/CHEBI:21373"/>
                  <rdf:li rdf:resource="https://identifiers.org/chebi/CHEBI:45040"/>
                  <rdf:li rdf:resource="https://identifiers.org/chebi/CHEBI:45159"/>
                  <rdf:li rdf:resource="https://identifiers.org/chebi/CHEBI:45100"/>
                  <rdf:li rdf:resource="https://identifiers.org/chebi/CHEBI:13154"/>
                  <rdf:li rdf:resource="https://identifiers.org/chebi/CHEBI:184637"/>
                  <rdf:li rdf:resource="https://identifiers.org/chebi/CHEBI:32862"/>
                  <rdf:li rdf:resource="https://identifiers.org/chebi/CHEBI:32864"/>
                  <rdf:li rdf:resource="https://identifiers.org/chebi/CHEBI:50342"/>
                  <rdf:li rdf:resource="https://identifiers.org/chebi/CHEBI:45273"/>
                  <rdf:li rdf:resource="https://identifiers.org/chebi/CHEBI:30017"/>
                  <rdf:li rdf:resource="https://identifiers.org/chebi/CHEBI:60039"/>
                  <rdf:li rdf:resource="https://identifiers.org/chebi/CHEBI:58054"/>
                  <rdf:li rdf:resource="https://identifiers.org/hmdb/HMDB00162"/>
                  <rdf:li rdf:resource="https://identifiers.org/inchi/InChI=1S/C5H9NO2/c7-5(8)4-2-1-3-6-4/h4,6H,1-3H2,(H,7,8)/t4-/m0/s1"/>
                  <rdf:li rdf:resource="https://identifiers.org/kegg.compound/C00148"/>
                  <rdf:li rdf:resource="https://identifiers.org/kegg.compound/D00035"/>
                  <rdf:li rdf:resource="https://identifiers.org/kegg.compound/C06262"/>
                  <rdf:li rdf:resource="https://identifiers.org/biocyc/PRO"/>
                  <rdf:li rdf:resource="https://identifiers.org/metanetx.chemical/MNXM114"/>
                  <rdf:li rdf:resource="https://identifiers.org/reactome.compound/379717"/>
                  <rdf:li rdf:resource="https://identifiers.org/reactome.compound/352033"/>
                  <rdf:li rdf:resource="https://identifiers.org/reactome.compound/113538"/>
                  <rdf:li rdf:resource="https://identifiers.org/seed.compound/cpd00129"/>
                  <rdf:li rdf:resource="https://identifiers.org/seed.compound/cpd12853"/>
                </rdf:Bag>
              </bqbiol:is>
            </rdf:Description>
          </rdf:RDF>
        </annotation>
      </species>
      <species metaid="meta_M_MAB_4005c_i" sboTerm="SBO:0000247" id="M_MAB_4005c_i" name="Pyrroline-5-carboxylate reductase" compartment="i" hasOnlySubstanceUnits="false" boundaryCondition="false" constant="false">
        <annotation>
          <rdf:RDF xmlns:rdf="http://www.w3.org/1999/02/22-rdf-syntax-ns#" xmlns:dcterms="http://purl.org/dc/terms/" xmlns:vCard="http://www.w3.org/2001/vcard-rdf/3.0#" xmlns:vCard4="http://www.w3.org/2006/vcard/ns#" xmlns:bqbiol="http://biomodels.net/biology-qualifiers/" xmlns:bqmodel="http://biomodels.net/model-qualifiers/">
            <rdf:Description rdf:about="#meta_M_MAB_4005c_i">
              <bqbiol:is>
                <rdf:Bag>
                  <rdf:li rdf:resource="https://identifiers.org/biomodels.sbo/SBO:0000252"/>
                </rdf:Bag>
              </bqbiol:is>
            </rdf:Description>
          </rdf:RDF>
        </annotation>
      </species>
      <species metaid="meta_M_MAB_1331_i" sboTerm="SBO:0000247" id="M_MAB_1331_i" name="Probable proline dehydrogenase" compartment="i" hasOnlySubstanceUnits="false" boundaryCondition="false" constant="false">
        <annotation>
          <rdf:RDF xmlns:rdf="http://www.w3.org/1999/02/22-rdf-syntax-ns#" xmlns:dcterms="http://purl.org/dc/terms/" xmlns:vCard="http://www.w3.org/2001/vcard-rdf/3.0#" xmlns:vCard4="http://www.w3.org/2006/vcard/ns#" xmlns:bqbiol="http://biomodels.net/biology-qualifiers/" xmlns:bqmodel="http://biomodels.net/model-qualifiers/">
            <rdf:Description rdf:about="#meta_M_MAB_1331_i">
              <bqbiol:is>
                <rdf:Bag>
                  <rdf:li rdf:resource="https://identifiers.org/biomodels.sbo/SBO:0000252"/>
                </rdf:Bag>
              </bqbiol:is>
            </rdf:Description>
          </rdf:RDF>
        </annotation>
      </species>
      <species metaid="meta_M_bigg_1p3h5c_i" sboTerm="SBO:0000247" id="M_bigg_1p3h5c_i" name="1-pyrroline-3-hydroxy-5-carboxylate" compartment="i" hasOnlySubstanceUnits="false" boundaryCondition="false" constant="false" fbc:charge="-1" fbc:chemicalFormula="C5H6NO3">
        <notes>
          <html xmlns="http://www.w3.org/1999/xhtml">
            <p>BIGG: 1p3h5c</p>
            <p>BIOPATH: L-1-Pyrroline-3-hydroxy-5-carboxylate</p>
            <p>BRENDA: BG21074</p>
            <p>CHARGE: -1</p>
            <p>CHEBI: 27391, 21186, 37005, 58509, 6151, 62612</p>
            <p>FORMULA: C5H6NO3</p>
            <p>HMDB: HMDB01369</p>
            <p>INCHI: InChI=1S/C5H7NO3/c7-3-1-4(5(8)9)6-2-3/h2-4,7H,1H2,(H,8,9)/p-1</p>
            <p>KEGG: C04281</p>
            <p>METACYC: PYRROLINE-HYDROXY-CARBOXYLATE</p>
            <p>MXNREF: MNXM848</p>
            <p>SEED: cpd02625</p>
            <p>SMILES: OC1CC(N=C1)C([O-])=O</p>
          </html>
        </notes>
        <annotation>
          <rdf:RDF xmlns:rdf="http://www.w3.org/1999/02/22-rdf-syntax-ns#" xmlns:dcterms="http://purl.org/dc/terms/" xmlns:vCard="http://www.w3.org/2001/vcard-rdf/3.0#" xmlns:vCard4="http://www.w3.org/2006/vcard/ns#" xmlns:bqbiol="http://biomodels.net/biology-qualifiers/" xmlns:bqmodel="http://biomodels.net/model-qualifiers/">
            <rdf:Description rdf:about="#meta_M_bigg_1p3h5c_i">
              <bqbiol:is>
                <rdf:Bag>
                  <rdf:li rdf:resource="https://identifiers.org/bigg.metabolite/1p3h5c"/>
                  <rdf:li rdf:resource="https://identifiers.org/chebi/CHEBI:27391"/>
                  <rdf:li rdf:resource="https://identifiers.org/chebi/CHEBI:21186"/>
                  <rdf:li rdf:resource="https://identifiers.org/chebi/CHEBI:37005"/>
                  <rdf:li rdf:resource="https://identifiers.org/chebi/CHEBI:58509"/>
                  <rdf:li rdf:resource="https://identifiers.org/chebi/CHEBI:6151"/>
                  <rdf:li rdf:resource="https://identifiers.org/chebi/CHEBI:62612"/>
                  <rdf:li rdf:resource="https://identifiers.org/hmdb/HMDB01369"/>
                  <rdf:li rdf:resource="https://identifiers.org/inchi/InChI=1S/C5H7NO3/c7-3-1-4(5(8)9)6-2-3/h2-4,7H,1H2,(H,8,9)/p-1"/>
                  <rdf:li rdf:resource="https://identifiers.org/kegg.compound/C04281"/>
                  <rdf:li rdf:resource="https://identifiers.org/biocyc/PYRROLINE-HYDROXY-CARBOXYLATE"/>
                  <rdf:li rdf:resource="https://identifiers.org/metanetx.chemical/MNXM848"/>
                  <rdf:li rdf:resource="https://identifiers.org/seed.compound/cpd02625"/>
                </rdf:Bag>
              </bqbiol:is>
            </rdf:Description>
          </rdf:RDF>
        </annotation>
      </species>
      <species metaid="meta_M_bigg_4hpro_LT_i" sboTerm="SBO:0000247" id="M_bigg_4hpro_LT_i" name="trans-4-hydroxy-L-proline zwitterion" compartment="i" hasOnlySubstanceUnits="false" boundaryCondition="false" constant="false" fbc:charge="0" fbc:chemicalFormula="C5H9NO3">
        <notes>
          <html xmlns="http://www.w3.org/1999/xhtml">
            <p>BIGG: 4hpro-LT</p>
            <p>BRENDA: BG84264</p>
            <p>CHARGE: 0</p>
            <p>CHEBI: 18095, 43210, 43318, 49360, 27060, 10714, 12864, 43172, 43227, 58375</p>
            <p>FORMULA: C5H9NO3</p>
            <p>HMDB: HMDB00725</p>
            <p>INCHI: InChI=1S/C5H9NO3/c7-3-1-4(5(8)9)6-2-3/h3-4,6-7H,1-2H2,(H,8,9)/t3-,4+/m1/s1</p>
            <p>KEGG: C01157</p>
            <p>METACYC: 4-HYDROXY-L-PROLINE</p>
            <p>MXNREF: MNXM805</p>
            <p>SEED: cpd00851</p>
            <p>SMILES: O[C@H]1C[NH2+][C@@H](C1)C([O-])=O</p>
          </html>
        </notes>
        <annotation>
          <rdf:RDF xmlns:rdf="http://www.w3.org/1999/02/22-rdf-syntax-ns#" xmlns:dcterms="http://purl.org/dc/terms/" xmlns:vCard="http://www.w3.org/2001/vcard-rdf/3.0#" xmlns:vCard4="http://www.w3.org/2006/vcard/ns#" xmlns:bqbiol="http://biomodels.net/biology-qualifiers/" xmlns:bqmodel="http://biomodels.net/model-qualifiers/">
            <rdf:Description rdf:about="#meta_M_bigg_4hpro_LT_i">
              <bqbiol:is>
                <rdf:Bag>
                  <rdf:li rdf:resource="https://identifiers.org/bigg.metabolite/4hpro-LT"/>
                  <rdf:li rdf:resource="https://identifiers.org/chebi/CHEBI:18095"/>
                  <rdf:li rdf:resource="https://identifiers.org/chebi/CHEBI:43210"/>
                  <rdf:li rdf:resource="https://identifiers.org/chebi/CHEBI:43318"/>
                  <rdf:li rdf:resource="https://identifiers.org/chebi/CHEBI:49360"/>
                  <rdf:li rdf:resource="https://identifiers.org/chebi/CHEBI:27060"/>
                  <rdf:li rdf:resource="https://identifiers.org/chebi/CHEBI:10714"/>
                  <rdf:li rdf:resource="https://identifiers.org/chebi/CHEBI:12864"/>
                  <rdf:li rdf:resource="https://identifiers.org/chebi/CHEBI:43172"/>
                  <rdf:li rdf:resource="https://identifiers.org/chebi/CHEBI:43227"/>
                  <rdf:li rdf:resource="https://identifiers.org/chebi/CHEBI:58375"/>
                  <rdf:li rdf:resource="https://identifiers.org/hmdb/HMDB00725"/>
                  <rdf:li rdf:resource="https://identifiers.org/inchi/InChI=1S/C5H9NO3/c7-3-1-4(5(8)9)6-2-3/h3-4,6-7H,1-2H2,(H,8,9)/t3-,4+/m1/s1"/>
                  <rdf:li rdf:resource="https://identifiers.org/kegg.compound/C01157"/>
                  <rdf:li rdf:resource="https://identifiers.org/biocyc/4-HYDROXY-L-PROLINE"/>
                  <rdf:li rdf:resource="https://identifiers.org/metanetx.chemical/MNXM805"/>
                  <rdf:li rdf:resource="https://identifiers.org/seed.compound/cpd00851"/>
                </rdf:Bag>
              </bqbiol:is>
            </rdf:Description>
          </rdf:RDF>
        </annotation>
      </species>
      <species metaid="meta_M_bigg_e4hglu_i" sboTerm="SBO:0000247" id="M_bigg_e4hglu_i" name="4-hydroxy-L-glutamate(1-)" compartment="i" hasOnlySubstanceUnits="false" boundaryCondition="false" constant="false" fbc:charge="-1" fbc:chemicalFormula="C5H8NO5">
        <notes>
          <html xmlns="http://www.w3.org/1999/xhtml">
            <p>BIGG: e4hglu</p>
            <p>BIOPATH: L-erythro-4-Hydroxyglutamate</p>
            <p>BRENDA: BG91969</p>
            <p>CHARGE: -1</p>
            <p>CHEBI: 16338, 11998, 20389, 21285, 32811, 1851, 20390, 32812, 6331</p>
            <p>FORMULA: C5H8NO5</p>
            <p>HMDB: HMDB02273, HMDB01344</p>
            <p>INCHI: InChI=1S/C5H9NO5/c6-2(4(8)9)1-3(7)5(10)11/h2-3,7H,1,6H2,(H,8,9)(H,10,11)/p-1/t2-,3?/m0/s1</p>
            <p>KEGG: C03079, C05947</p>
            <p>METACYC: L-ERYTHRO-4-HYDROXY-GLUTAMATE</p>
            <p>MXNREF: MNXM2489</p>
            <p>SEED: cpd01974</p>
            <p>SMILES: [NH3+][C@@H](CC(O)C([O-])=O)C([O-])=O</p>
          </html>
        </notes>
        <annotation>
          <rdf:RDF xmlns:rdf="http://www.w3.org/1999/02/22-rdf-syntax-ns#" xmlns:dcterms="http://purl.org/dc/terms/" xmlns:vCard="http://www.w3.org/2001/vcard-rdf/3.0#" xmlns:vCard4="http://www.w3.org/2006/vcard/ns#" xmlns:bqbiol="http://biomodels.net/biology-qualifiers/" xmlns:bqmodel="http://biomodels.net/model-qualifiers/">
            <rdf:Description rdf:about="#meta_M_bigg_e4hglu_i">
              <bqbiol:is>
                <rdf:Bag>
                  <rdf:li rdf:resource="https://identifiers.org/bigg.metabolite/e4hglu"/>
                  <rdf:li rdf:resource="https://identifiers.org/chebi/CHEBI:16338"/>
                  <rdf:li rdf:resource="https://identifiers.org/chebi/CHEBI:11998"/>
                  <rdf:li rdf:resource="https://identifiers.org/chebi/CHEBI:20389"/>
                  <rdf:li rdf:resource="https://identifiers.org/chebi/CHEBI:21285"/>
                  <rdf:li rdf:resource="https://identifiers.org/chebi/CHEBI:32811"/>
                  <rdf:li rdf:resource="https://identifiers.org/chebi/CHEBI:1851"/>
                  <rdf:li rdf:resource="https://identifiers.org/chebi/CHEBI:20390"/>
                  <rdf:li rdf:resource="https://identifiers.org/chebi/CHEBI:32812"/>
                  <rdf:li rdf:resource="https://identifiers.org/chebi/CHEBI:6331"/>
                  <rdf:li rdf:resource="https://identifiers.org/hmdb/HMDB02273"/>
                  <rdf:li rdf:resource="https://identifiers.org/hmdb/HMDB01344"/>
                  <rdf:li rdf:resource="https://identifiers.org/inchi/InChI=1S/C5H9NO5/c6-2(4(8)9)1-3(7)5(10)11/h2-3,7H,1,6H2,(H,8,9)(H,10,11)/p-1/t2-,3?/m0/s1"/>
                  <rdf:li rdf:resource="https://identifiers.org/kegg.compound/C03079"/>
                  <rdf:li rdf:resource="https://identifiers.org/kegg.compound/C05947"/>
                  <rdf:li rdf:resource="https://identifiers.org/biocyc/L-ERYTHRO-4-HYDROXY-GLUTAMATE"/>
                  <rdf:li rdf:resource="https://identifiers.org/metanetx.chemical/MNXM2489"/>
                  <rdf:li rdf:resource="https://identifiers.org/seed.compound/cpd01974"/>
                </rdf:Bag>
              </bqbiol:is>
            </rdf:Description>
          </rdf:RDF>
        </annotation>
      </species>
      <species metaid="meta_M_bigg_4hglusa_i" sboTerm="SBO:0000247" id="M_bigg_4hglusa_i" name="L-4-hydroxyglutamate semialdehyde" compartment="i" hasOnlySubstanceUnits="false" boundaryCondition="false" constant="false" fbc:charge="0" fbc:chemicalFormula="C5H9NO4">
        <notes>
          <html xmlns="http://www.w3.org/1999/xhtml">
            <p>BIGG: 4hglusa</p>
            <p>BIOPATH: L-4-Hydroxyglutamate_semialdehyde</p>
            <p>CHARGE: 0</p>
            <p>CHEBI: 27809, 6169, 21213, 62637</p>
            <p>FORMULA: C5H9NO4</p>
            <p>HMDB: HMDB06556</p>
            <p>INCHI: InChI=1S/C5H9NO4/c6-4(5(9)10)1-3(8)2-7/h2-4,8H,1,6H2,(H,9,10)/t3-,4+/m1/s1</p>
            <p>KEGG: C05938</p>
            <p>METACYC: L-4-HYDROXYGLUTAMATE_SEMIALDEHYDE</p>
            <p>MXNREF: MNXM2687</p>
            <p>SEED: cpd03530</p>
            <p>SMILES: [NH3+][C@@H](C[C@@H](O)C=O)C([O-])=O</p>
          </html>
        </notes>
        <annotation>
          <rdf:RDF xmlns:rdf="http://www.w3.org/1999/02/22-rdf-syntax-ns#" xmlns:dcterms="http://purl.org/dc/terms/" xmlns:vCard="http://www.w3.org/2001/vcard-rdf/3.0#" xmlns:vCard4="http://www.w3.org/2006/vcard/ns#" xmlns:bqbiol="http://biomodels.net/biology-qualifiers/" xmlns:bqmodel="http://biomodels.net/model-qualifiers/">
            <rdf:Description rdf:about="#meta_M_bigg_4hglusa_i">
              <bqbiol:is>
                <rdf:Bag>
                  <rdf:li rdf:resource="https://identifiers.org/bigg.metabolite/4hglusa"/>
                  <rdf:li rdf:resource="https://identifiers.org/chebi/CHEBI:27809"/>
                  <rdf:li rdf:resource="https://identifiers.org/chebi/CHEBI:6169"/>
                  <rdf:li rdf:resource="https://identifiers.org/chebi/CHEBI:21213"/>
                  <rdf:li rdf:resource="https://identifiers.org/chebi/CHEBI:62637"/>
                  <rdf:li rdf:resource="https://identifiers.org/hmdb/HMDB06556"/>
                  <rdf:li rdf:resource="https://identifiers.org/inchi/InChI=1S/C5H9NO4/c6-4(5(9)10)1-3(8)2-7/h2-4,8H,1,6H2,(H,9,10)/t3-,4+/m1/s1"/>
                  <rdf:li rdf:resource="https://identifiers.org/kegg.compound/C05938"/>
                  <rdf:li rdf:resource="https://identifiers.org/biocyc/L-4-HYDROXYGLUTAMATE_SEMIALDEHYDE"/>
                  <rdf:li rdf:resource="https://identifiers.org/metanetx.chemical/MNXM2687"/>
                  <rdf:li rdf:resource="https://identifiers.org/seed.compound/cpd03530"/>
                </rdf:Bag>
              </bqbiol:is>
            </rdf:Description>
          </rdf:RDF>
        </annotation>
      </species>
      <species metaid="meta_M_bigg_4gudbd_i" sboTerm="SBO:0000247" id="M_bigg_4gudbd_i" name="4-guanidiniumylbutanamide(1+)" compartment="i" hasOnlySubstanceUnits="false" boundaryCondition="false" constant="false" fbc:charge="1" fbc:chemicalFormula="C5H13N4O">
        <notes>
          <html xmlns="http://www.w3.org/1999/xhtml">
            <p>BIGG: 4gudbd</p>
            <p>BIOPATH: 4-Guanidinobutanamide</p>
            <p>BRENDA: BG20640</p>
            <p>CHARGE: 1</p>
            <p>CHEBI: 18062, 1833, 20371, 11990, 58365</p>
            <p>FORMULA: C5H13N4O</p>
            <p>INCHI: InChI=1S/C5H12N4O/c6-4(10)2-1-3-9-5(7)8/h1-3H2,(H2,6,10)(H4,7,8,9)/p+1</p>
            <p>KEGG: C03078</p>
            <p>METACYC: 4-GUANIDO-BUTYRAMIDE</p>
            <p>MXNREF: MNXM2617</p>
            <p>SEED: cpd01973</p>
            <p>SMILES: NC(=O)CCCNC(N)=[NH2+]</p>
          </html>
        </notes>
        <annotation>
          <rdf:RDF xmlns:rdf="http://www.w3.org/1999/02/22-rdf-syntax-ns#" xmlns:dcterms="http://purl.org/dc/terms/" xmlns:vCard="http://www.w3.org/2001/vcard-rdf/3.0#" xmlns:vCard4="http://www.w3.org/2006/vcard/ns#" xmlns:bqbiol="http://biomodels.net/biology-qualifiers/" xmlns:bqmodel="http://biomodels.net/model-qualifiers/">
            <rdf:Description rdf:about="#meta_M_bigg_4gudbd_i">
              <bqbiol:is>
                <rdf:Bag>
                  <rdf:li rdf:resource="https://identifiers.org/bigg.metabolite/4gudbd"/>
                  <rdf:li rdf:resource="https://identifiers.org/chebi/CHEBI:18062"/>
                  <rdf:li rdf:resource="https://identifiers.org/chebi/CHEBI:1833"/>
                  <rdf:li rdf:resource="https://identifiers.org/chebi/CHEBI:20371"/>
                  <rdf:li rdf:resource="https://identifiers.org/chebi/CHEBI:11990"/>
                  <rdf:li rdf:resource="https://identifiers.org/chebi/CHEBI:58365"/>
                  <rdf:li rdf:resource="https://identifiers.org/inchi/InChI=1S/C5H12N4O/c6-4(10)2-1-3-9-5(7)8/h1-3H2,(H2,6,10)(H4,7,8,9)/p+1"/>
                  <rdf:li rdf:resource="https://identifiers.org/kegg.compound/C03078"/>
                  <rdf:li rdf:resource="https://identifiers.org/biocyc/4-GUANIDO-BUTYRAMIDE"/>
                  <rdf:li rdf:resource="https://identifiers.org/metanetx.chemical/MNXM2617"/>
                  <rdf:li rdf:resource="https://identifiers.org/seed.compound/cpd01973"/>
                </rdf:Bag>
              </bqbiol:is>
            </rdf:Description>
          </rdf:RDF>
        </annotation>
      </species>
      <species metaid="meta_M_bigg_4gudbutn_i" sboTerm="SBO:0000247" id="M_bigg_4gudbutn_i" name="4-guanidinobutanoic acid zwitterion" compartment="i" hasOnlySubstanceUnits="false" boundaryCondition="false" constant="false" fbc:charge="0" fbc:chemicalFormula="C5H11N3O2">
        <notes>
          <html xmlns="http://www.w3.org/1999/xhtml">
            <p>BIGG: 4gudbutn</p>
            <p>BIOPATH: 4-Guanidinobutanoate</p>
            <p>BRENDA: BG20462</p>
            <p>CHARGE: 0</p>
            <p>CHEBI: 15728, 1834, 20372, 11991, 57486</p>
            <p>FORMULA: C5H11N3O2</p>
            <p>HMDB: HMDB03464, HMDB05991</p>
            <p>INCHI: InChI=1S/C5H11N3O2/c6-5(7)8-3-1-2-4(9)10/h1-3H2,(H,9,10)(H4,6,7,8)</p>
            <p>KEGG: C01035</p>
            <p>METACYC: CPD-592</p>
            <p>MXNREF: MNXM1312</p>
            <p>SEED: cpd00762</p>
            <p>SMILES: NC(=[NH2+])NCCCC([O-])=O</p>
          </html>
        </notes>
        <annotation>
          <rdf:RDF xmlns:rdf="http://www.w3.org/1999/02/22-rdf-syntax-ns#" xmlns:dcterms="http://purl.org/dc/terms/" xmlns:vCard="http://www.w3.org/2001/vcard-rdf/3.0#" xmlns:vCard4="http://www.w3.org/2006/vcard/ns#" xmlns:bqbiol="http://biomodels.net/biology-qualifiers/" xmlns:bqmodel="http://biomodels.net/model-qualifiers/">
            <rdf:Description rdf:about="#meta_M_bigg_4gudbutn_i">
              <bqbiol:is>
                <rdf:Bag>
                  <rdf:li rdf:resource="https://identifiers.org/bigg.metabolite/4gudbutn"/>
                  <rdf:li rdf:resource="https://identifiers.org/chebi/CHEBI:15728"/>
                  <rdf:li rdf:resource="https://identifiers.org/chebi/CHEBI:1834"/>
                  <rdf:li rdf:resource="https://identifiers.org/chebi/CHEBI:20372"/>
                  <rdf:li rdf:resource="https://identifiers.org/chebi/CHEBI:11991"/>
                  <rdf:li rdf:resource="https://identifiers.org/chebi/CHEBI:57486"/>
                  <rdf:li rdf:resource="https://identifiers.org/hmdb/HMDB03464"/>
                  <rdf:li rdf:resource="https://identifiers.org/hmdb/HMDB05991"/>
                  <rdf:li rdf:resource="https://identifiers.org/inchi/InChI=1S/C5H11N3O2/c6-5(7)8-3-1-2-4(9)10/h1-3H2,(H,9,10)(H4,6,7,8)"/>
                  <rdf:li rdf:resource="https://identifiers.org/kegg.compound/C01035"/>
                  <rdf:li rdf:resource="https://identifiers.org/biocyc/CPD-592"/>
                  <rdf:li rdf:resource="https://identifiers.org/metanetx.chemical/MNXM1312"/>
                  <rdf:li rdf:resource="https://identifiers.org/seed.compound/cpd00762"/>
                </rdf:Bag>
              </bqbiol:is>
            </rdf:Description>
          </rdf:RDF>
        </annotation>
      </species>
      <species metaid="meta_M_MAB_0724c_i" sboTerm="SBO:0000247" id="M_MAB_0724c_i" name="Putative amidase AmiC" compartment="i" hasOnlySubstanceUnits="false" boundaryCondition="false" constant="false">
        <annotation>
          <rdf:RDF xmlns:rdf="http://www.w3.org/1999/02/22-rdf-syntax-ns#" xmlns:dcterms="http://purl.org/dc/terms/" xmlns:vCard="http://www.w3.org/2001/vcard-rdf/3.0#" xmlns:vCard4="http://www.w3.org/2006/vcard/ns#" xmlns:bqbiol="http://biomodels.net/biology-qualifiers/" xmlns:bqmodel="http://biomodels.net/model-qualifiers/">
            <rdf:Description rdf:about="#meta_M_MAB_0724c_i">
              <bqbiol:is>
                <rdf:Bag>
                  <rdf:li rdf:resource="https://identifiers.org/biomodels.sbo/SBO:0000252"/>
                </rdf:Bag>
              </bqbiol:is>
            </rdf:Description>
          </rdf:RDF>
        </annotation>
      </species>
      <species metaid="meta_M_MAB_1674c_i" sboTerm="SBO:0000247" id="M_MAB_1674c_i" name="Putative amidase AmiA2" compartment="i" hasOnlySubstanceUnits="false" boundaryCondition="false" constant="false">
        <annotation>
          <rdf:RDF xmlns:rdf="http://www.w3.org/1999/02/22-rdf-syntax-ns#" xmlns:dcterms="http://purl.org/dc/terms/" xmlns:vCard="http://www.w3.org/2001/vcard-rdf/3.0#" xmlns:vCard4="http://www.w3.org/2006/vcard/ns#" xmlns:bqbiol="http://biomodels.net/biology-qualifiers/" xmlns:bqmodel="http://biomodels.net/model-qualifiers/">
            <rdf:Description rdf:about="#meta_M_MAB_1674c_i">
              <bqbiol:is>
                <rdf:Bag>
                  <rdf:li rdf:resource="https://identifiers.org/biomodels.sbo/SBO:0000252"/>
                </rdf:Bag>
              </bqbiol:is>
            </rdf:Description>
          </rdf:RDF>
        </annotation>
      </species>
      <species metaid="meta_M_MAB_2024_i" sboTerm="SBO:0000247" id="M_MAB_2024_i" name="Amidase family protein" compartment="i" hasOnlySubstanceUnits="false" boundaryCondition="false" constant="false">
        <annotation>
          <rdf:RDF xmlns:rdf="http://www.w3.org/1999/02/22-rdf-syntax-ns#" xmlns:dcterms="http://purl.org/dc/terms/" xmlns:vCard="http://www.w3.org/2001/vcard-rdf/3.0#" xmlns:vCard4="http://www.w3.org/2006/vcard/ns#" xmlns:bqbiol="http://biomodels.net/biology-qualifiers/" xmlns:bqmodel="http://biomodels.net/model-qualifiers/">
            <rdf:Description rdf:about="#meta_M_MAB_2024_i">
              <bqbiol:is>
                <rdf:Bag>
                  <rdf:li rdf:resource="https://identifiers.org/biomodels.sbo/SBO:0000252"/>
                </rdf:Bag>
              </bqbiol:is>
            </rdf:Description>
          </rdf:RDF>
        </annotation>
      </species>
      <species metaid="meta_M_bigg_agm_i" sboTerm="SBO:0000247" id="M_bigg_agm_i" name="agmatinium(2+)" compartment="i" hasOnlySubstanceUnits="false" boundaryCondition="false" constant="false" fbc:charge="2" fbc:chemicalFormula="C5H16N4">
        <notes>
          <html xmlns="http://www.w3.org/1999/xhtml">
            <p>BIGG: agm</p>
            <p>BIOPATH: Agmatine</p>
            <p>BRENDA: BG20769</p>
            <p>CHARGE: 2</p>
            <p>CHEBI: 17431, 2514, 13747, 18576, 40556, 58145</p>
            <p>FORMULA: C5H16N4</p>
            <p>HMDB: HMDB01432</p>
            <p>INCHI: InChI=1S/C5H14N4/c6-3-1-2-4-9-5(7)8/h1-4,6H2,(H4,7,8,9)/p+2</p>
            <p>KEGG: C00179</p>
            <p>METACYC: AGMATHINE</p>
            <p>MXNREF: MNXM328</p>
            <p>REACTOME: 351164</p>
            <p>SEED: cpd00152</p>
            <p>SMILES: NC(=[NH2+])NCCCC[NH3+]</p>
            <p>UPA: UPC00179</p>
          </html>
        </notes>
        <annotation>
          <rdf:RDF xmlns:rdf="http://www.w3.org/1999/02/22-rdf-syntax-ns#" xmlns:dcterms="http://purl.org/dc/terms/" xmlns:vCard="http://www.w3.org/2001/vcard-rdf/3.0#" xmlns:vCard4="http://www.w3.org/2006/vcard/ns#" xmlns:bqbiol="http://biomodels.net/biology-qualifiers/" xmlns:bqmodel="http://biomodels.net/model-qualifiers/">
            <rdf:Description rdf:about="#meta_M_bigg_agm_i">
              <bqbiol:is>
                <rdf:Bag>
                  <rdf:li rdf:resource="https://identifiers.org/bigg.metabolite/agm"/>
                  <rdf:li rdf:resource="https://identifiers.org/chebi/CHEBI:17431"/>
                  <rdf:li rdf:resource="https://identifiers.org/chebi/CHEBI:2514"/>
                  <rdf:li rdf:resource="https://identifiers.org/chebi/CHEBI:13747"/>
                  <rdf:li rdf:resource="https://identifiers.org/chebi/CHEBI:18576"/>
                  <rdf:li rdf:resource="https://identifiers.org/chebi/CHEBI:40556"/>
                  <rdf:li rdf:resource="https://identifiers.org/chebi/CHEBI:58145"/>
                  <rdf:li rdf:resource="https://identifiers.org/hmdb/HMDB01432"/>
                  <rdf:li rdf:resource="https://identifiers.org/inchi/InChI=1S/C5H14N4/c6-3-1-2-4-9-5(7)8/h1-4,6H2,(H4,7,8,9)/p+2"/>
                  <rdf:li rdf:resource="https://identifiers.org/kegg.compound/C00179"/>
                  <rdf:li rdf:resource="https://identifiers.org/biocyc/AGMATHINE"/>
                  <rdf:li rdf:resource="https://identifiers.org/metanetx.chemical/MNXM328"/>
                  <rdf:li rdf:resource="https://identifiers.org/reactome.compound/351164"/>
                  <rdf:li rdf:resource="https://identifiers.org/seed.compound/cpd00152"/>
                </rdf:Bag>
              </bqbiol:is>
            </rdf:Description>
          </rdf:RDF>
        </annotation>
      </species>
      <species metaid="meta_M_MNXM1243_i" sboTerm="SBO:0000247" id="M_MNXM1243_i" name="N-carbamoylputrescinium(1+)" compartment="i" hasOnlySubstanceUnits="false" boundaryCondition="false" constant="false" fbc:charge="1" fbc:chemicalFormula="C5H14N3O">
        <notes>
          <html xmlns="http://www.w3.org/1999/xhtml">
            <p>BRENDA: BG20731</p>
            <p>CHARGE: 1</p>
            <p>CHEBI: 17902, 21691, 12594, 12497, 7258, 58318</p>
            <p>FORMULA: C5H14N3O</p>
            <p>INCHI: InChI=1S/C5H13N3O/c6-3-1-2-4-8-5(7)9/h1-4,6H2,(H3,7,8,9)/p+1</p>
            <p>KEGG: C00436</p>
            <p>METACYC: CPD-597</p>
            <p>MXNREF: MNXM1243</p>
            <p>SEED: cpd00341</p>
            <p>SMILES: NC(=O)NCCCC[NH3+]</p>
            <p>UPA: UPC00436</p>
          </html>
        </notes>
        <annotation>
          <rdf:RDF xmlns:rdf="http://www.w3.org/1999/02/22-rdf-syntax-ns#" xmlns:dcterms="http://purl.org/dc/terms/" xmlns:vCard="http://www.w3.org/2001/vcard-rdf/3.0#" xmlns:vCard4="http://www.w3.org/2006/vcard/ns#" xmlns:bqbiol="http://biomodels.net/biology-qualifiers/" xmlns:bqmodel="http://biomodels.net/model-qualifiers/">
            <rdf:Description rdf:about="#meta_M_MNXM1243_i">
              <bqbiol:is>
                <rdf:Bag>
                  <rdf:li rdf:resource="https://identifiers.org/chebi/CHEBI:17902"/>
                  <rdf:li rdf:resource="https://identifiers.org/chebi/CHEBI:21691"/>
                  <rdf:li rdf:resource="https://identifiers.org/chebi/CHEBI:12594"/>
                  <rdf:li rdf:resource="https://identifiers.org/chebi/CHEBI:12497"/>
                  <rdf:li rdf:resource="https://identifiers.org/chebi/CHEBI:7258"/>
                  <rdf:li rdf:resource="https://identifiers.org/chebi/CHEBI:58318"/>
                  <rdf:li rdf:resource="https://identifiers.org/inchi/InChI=1S/C5H13N3O/c6-3-1-2-4-8-5(7)9/h1-4,6H2,(H3,7,8,9)/p+1"/>
                  <rdf:li rdf:resource="https://identifiers.org/kegg.compound/C00436"/>
                  <rdf:li rdf:resource="https://identifiers.org/biocyc/CPD-597"/>
                  <rdf:li rdf:resource="https://identifiers.org/metanetx.chemical/MNXM1243"/>
                  <rdf:li rdf:resource="https://identifiers.org/seed.compound/cpd00341"/>
                </rdf:Bag>
              </bqbiol:is>
            </rdf:Description>
          </rdf:RDF>
        </annotation>
      </species>
      <species metaid="meta_M_MAB_0588c_i" sboTerm="SBO:0000247" id="M_MAB_0588c_i" name="Porphyromonas-type peptidyl-arginine deiminase" compartment="i" hasOnlySubstanceUnits="false" boundaryCondition="false" constant="false">
        <annotation>
          <rdf:RDF xmlns:rdf="http://www.w3.org/1999/02/22-rdf-syntax-ns#" xmlns:dcterms="http://purl.org/dc/terms/" xmlns:vCard="http://www.w3.org/2001/vcard-rdf/3.0#" xmlns:vCard4="http://www.w3.org/2006/vcard/ns#" xmlns:bqbiol="http://biomodels.net/biology-qualifiers/" xmlns:bqmodel="http://biomodels.net/model-qualifiers/">
            <rdf:Description rdf:about="#meta_M_MAB_0588c_i">
              <bqbiol:is>
                <rdf:Bag>
                  <rdf:li rdf:resource="https://identifiers.org/biomodels.sbo/SBO:0000252"/>
                </rdf:Bag>
              </bqbiol:is>
            </rdf:Description>
          </rdf:RDF>
        </annotation>
      </species>
      <species metaid="meta_M_MAB_2544c_i" sboTerm="SBO:0000247" id="M_MAB_2544c_i" name="Putative agmatine deiminase" compartment="i" hasOnlySubstanceUnits="false" boundaryCondition="false" constant="false">
        <annotation>
          <rdf:RDF xmlns:rdf="http://www.w3.org/1999/02/22-rdf-syntax-ns#" xmlns:dcterms="http://purl.org/dc/terms/" xmlns:vCard="http://www.w3.org/2001/vcard-rdf/3.0#" xmlns:vCard4="http://www.w3.org/2006/vcard/ns#" xmlns:bqbiol="http://biomodels.net/biology-qualifiers/" xmlns:bqmodel="http://biomodels.net/model-qualifiers/">
            <rdf:Description rdf:about="#meta_M_MAB_2544c_i">
              <bqbiol:is>
                <rdf:Bag>
                  <rdf:li rdf:resource="https://identifiers.org/biomodels.sbo/SBO:0000252"/>
                </rdf:Bag>
              </bqbiol:is>
            </rdf:Description>
          </rdf:RDF>
        </annotation>
      </species>
      <species metaid="meta_M_bigg_ptrc_i" sboTerm="SBO:0000247" id="M_bigg_ptrc_i" name="putrescine" compartment="i" hasOnlySubstanceUnits="false" boundaryCondition="false" constant="false" fbc:charge="2" fbc:chemicalFormula="C4H14N2">
        <notes>
          <html xmlns="http://www.w3.org/1999/xhtml">
            <p>BIGG: ptrc</p>
            <p>BIOPATH: Putrescine</p>
            <p>BRENDA: BG19160</p>
            <p>CHARGE: 2</p>
            <p>CHEBI: 17148, 45092, 26405, 14972, 8650, 326268</p>
            <p>FORMULA: C4H14N2</p>
            <p>HMDB: HMDB01414</p>
            <p>INCHI: InChI=1S/C4H12N2/c5-3-1-2-4-6/h1-6H2/p+2</p>
            <p>KEGG: C00134</p>
            <p>METACYC: PUTRESCINE</p>
            <p>MXNREF: MNXM118</p>
            <p>REACTOME: 29610, 141350</p>
            <p>SEED: cpd00118</p>
            <p>SMILES: [NH3+]CCCC[NH3+]</p>
            <p>UPA: UPC00134</p>
          </html>
        </notes>
        <annotation>
          <rdf:RDF xmlns:rdf="http://www.w3.org/1999/02/22-rdf-syntax-ns#" xmlns:dcterms="http://purl.org/dc/terms/" xmlns:vCard="http://www.w3.org/2001/vcard-rdf/3.0#" xmlns:vCard4="http://www.w3.org/2006/vcard/ns#" xmlns:bqbiol="http://biomodels.net/biology-qualifiers/" xmlns:bqmodel="http://biomodels.net/model-qualifiers/">
            <rdf:Description rdf:about="#meta_M_bigg_ptrc_i">
              <bqbiol:is>
                <rdf:Bag>
                  <rdf:li rdf:resource="https://identifiers.org/bigg.metabolite/ptrc"/>
                  <rdf:li rdf:resource="https://identifiers.org/chebi/CHEBI:17148"/>
                  <rdf:li rdf:resource="https://identifiers.org/chebi/CHEBI:45092"/>
                  <rdf:li rdf:resource="https://identifiers.org/chebi/CHEBI:26405"/>
                  <rdf:li rdf:resource="https://identifiers.org/chebi/CHEBI:14972"/>
                  <rdf:li rdf:resource="https://identifiers.org/chebi/CHEBI:8650"/>
                  <rdf:li rdf:resource="https://identifiers.org/chebi/CHEBI:326268"/>
                  <rdf:li rdf:resource="https://identifiers.org/hmdb/HMDB01414"/>
                  <rdf:li rdf:resource="https://identifiers.org/inchi/InChI=1S/C4H12N2/c5-3-1-2-4-6/h1-6H2/p+2"/>
                  <rdf:li rdf:resource="https://identifiers.org/kegg.compound/C00134"/>
                  <rdf:li rdf:resource="https://identifiers.org/biocyc/PUTRESCINE"/>
                  <rdf:li rdf:resource="https://identifiers.org/metanetx.chemical/MNXM118"/>
                  <rdf:li rdf:resource="https://identifiers.org/reactome.compound/29610"/>
                  <rdf:li rdf:resource="https://identifiers.org/reactome.compound/141350"/>
                  <rdf:li rdf:resource="https://identifiers.org/seed.compound/cpd00118"/>
                </rdf:Bag>
              </bqbiol:is>
            </rdf:Description>
          </rdf:RDF>
        </annotation>
      </species>
      <species metaid="meta_M_MAB_2545c_i" sboTerm="SBO:0000247" id="M_MAB_2545c_i" name="Hypothetical nitrilase/cyanide hydratase and apolipoprotein N-acyltransferase" compartment="i" hasOnlySubstanceUnits="false" boundaryCondition="false" constant="false">
        <annotation>
          <rdf:RDF xmlns:rdf="http://www.w3.org/1999/02/22-rdf-syntax-ns#" xmlns:dcterms="http://purl.org/dc/terms/" xmlns:vCard="http://www.w3.org/2001/vcard-rdf/3.0#" xmlns:vCard4="http://www.w3.org/2006/vcard/ns#" xmlns:bqbiol="http://biomodels.net/biology-qualifiers/" xmlns:bqmodel="http://biomodels.net/model-qualifiers/">
            <rdf:Description rdf:about="#meta_M_MAB_2545c_i">
              <bqbiol:is>
                <rdf:Bag>
                  <rdf:li rdf:resource="https://identifiers.org/biomodels.sbo/SBO:0000252"/>
                </rdf:Bag>
              </bqbiol:is>
            </rdf:Description>
          </rdf:RDF>
        </annotation>
      </species>
      <species metaid="meta_M_MAB_2818c_i" sboTerm="SBO:0000247" id="M_MAB_2818c_i" name="Putative hydrolase" compartment="i" hasOnlySubstanceUnits="false" boundaryCondition="false" constant="false">
        <annotation>
          <rdf:RDF xmlns:rdf="http://www.w3.org/1999/02/22-rdf-syntax-ns#" xmlns:dcterms="http://purl.org/dc/terms/" xmlns:vCard="http://www.w3.org/2001/vcard-rdf/3.0#" xmlns:vCard4="http://www.w3.org/2006/vcard/ns#" xmlns:bqbiol="http://biomodels.net/biology-qualifiers/" xmlns:bqmodel="http://biomodels.net/model-qualifiers/">
            <rdf:Description rdf:about="#meta_M_MAB_2818c_i">
              <bqbiol:is>
                <rdf:Bag>
                  <rdf:li rdf:resource="https://identifiers.org/biomodels.sbo/SBO:0000252"/>
                </rdf:Bag>
              </bqbiol:is>
            </rdf:Description>
          </rdf:RDF>
        </annotation>
      </species>
      <species metaid="meta_M_bigg_glu5p_i" sboTerm="SBO:0000247" id="M_bigg_glu5p_i" name="L-gamma-glutamyl phosphate(2-)" compartment="i" hasOnlySubstanceUnits="false" boundaryCondition="false" constant="false" fbc:charge="-2" fbc:chemicalFormula="C5H8NO7P">
        <notes>
          <html xmlns="http://www.w3.org/1999/xhtml">
            <p>BIGG: glu5p</p>
            <p>BIOPATH: L-Glutamyl_5-phosphate</p>
            <p>BRENDA: BG20319</p>
            <p>CHARGE: -2</p>
            <p>CHEBI: 17798, 21312, 13113, 13108, 6230, 50164, 50166, 50165, 45317, 58274</p>
            <p>FORMULA: C5H8NO7P</p>
            <p>HMDB: HMDB01228</p>
            <p>INCHI: InChI=1S/C5H10NO7P/c6-3(5(8)9)1-2-4(7)13-14(10,11)12/h3H,1-2,6H2,(H,8,9)(H2,10,11,12)/p-2/t3-/m0/s1</p>
            <p>KEGG: C03287</p>
            <p>METACYC: L-GLUTAMATE-5-P</p>
            <p>MXNREF: MNXM1280</p>
            <p>SEED: cpd02097</p>
            <p>SMILES: [NH3+][C@@H](CCC(=O)OP([O-])([O-])=O)C([O-])=O</p>
            <p>UPA: UPC03287</p>
          </html>
        </notes>
        <annotation>
          <rdf:RDF xmlns:rdf="http://www.w3.org/1999/02/22-rdf-syntax-ns#" xmlns:dcterms="http://purl.org/dc/terms/" xmlns:vCard="http://www.w3.org/2001/vcard-rdf/3.0#" xmlns:vCard4="http://www.w3.org/2006/vcard/ns#" xmlns:bqbiol="http://biomodels.net/biology-qualifiers/" xmlns:bqmodel="http://biomodels.net/model-qualifiers/">
            <rdf:Description rdf:about="#meta_M_bigg_glu5p_i">
              <bqbiol:is>
                <rdf:Bag>
                  <rdf:li rdf:resource="https://identifiers.org/bigg.metabolite/glu5p"/>
                  <rdf:li rdf:resource="https://identifiers.org/chebi/CHEBI:17798"/>
                  <rdf:li rdf:resource="https://identifiers.org/chebi/CHEBI:21312"/>
                  <rdf:li rdf:resource="https://identifiers.org/chebi/CHEBI:13113"/>
                  <rdf:li rdf:resource="https://identifiers.org/chebi/CHEBI:13108"/>
                  <rdf:li rdf:resource="https://identifiers.org/chebi/CHEBI:6230"/>
                  <rdf:li rdf:resource="https://identifiers.org/chebi/CHEBI:50164"/>
                  <rdf:li rdf:resource="https://identifiers.org/chebi/CHEBI:50166"/>
                  <rdf:li rdf:resource="https://identifiers.org/chebi/CHEBI:50165"/>
                  <rdf:li rdf:resource="https://identifiers.org/chebi/CHEBI:45317"/>
                  <rdf:li rdf:resource="https://identifiers.org/chebi/CHEBI:58274"/>
                  <rdf:li rdf:resource="https://identifiers.org/hmdb/HMDB01228"/>
                  <rdf:li rdf:resource="https://identifiers.org/inchi/InChI=1S/C5H10NO7P/c6-3(5(8)9)1-2-4(7)13-14(10,11)12/h3H,1-2,6H2,(H,8,9)(H2,10,11,12)/p-2/t3-/m0/s1"/>
                  <rdf:li rdf:resource="https://identifiers.org/kegg.compound/C03287"/>
                  <rdf:li rdf:resource="https://identifiers.org/biocyc/L-GLUTAMATE-5-P"/>
                  <rdf:li rdf:resource="https://identifiers.org/metanetx.chemical/MNXM1280"/>
                  <rdf:li rdf:resource="https://identifiers.org/seed.compound/cpd02097"/>
                </rdf:Bag>
              </bqbiol:is>
            </rdf:Description>
          </rdf:RDF>
        </annotation>
      </species>
      <species metaid="meta_M_MAB_1613_i" sboTerm="SBO:0000247" id="M_MAB_1613_i" name="Glutamate 5-kinase" compartment="i" hasOnlySubstanceUnits="false" boundaryCondition="false" constant="false">
        <annotation>
          <rdf:RDF xmlns:rdf="http://www.w3.org/1999/02/22-rdf-syntax-ns#" xmlns:dcterms="http://purl.org/dc/terms/" xmlns:vCard="http://www.w3.org/2001/vcard-rdf/3.0#" xmlns:vCard4="http://www.w3.org/2006/vcard/ns#" xmlns:bqbiol="http://biomodels.net/biology-qualifiers/" xmlns:bqmodel="http://biomodels.net/model-qualifiers/">
            <rdf:Description rdf:about="#meta_M_MAB_1613_i">
              <bqbiol:is>
                <rdf:Bag>
                  <rdf:li rdf:resource="https://identifiers.org/biomodels.sbo/SBO:0000252"/>
                </rdf:Bag>
              </bqbiol:is>
            </rdf:Description>
          </rdf:RDF>
        </annotation>
      </species>
      <species metaid="meta_M_MAB_1618_i" sboTerm="SBO:0000247" id="M_MAB_1618_i" name="Gamma-glutamyl phosphate reductase" compartment="i" hasOnlySubstanceUnits="false" boundaryCondition="false" constant="false">
        <annotation>
          <rdf:RDF xmlns:rdf="http://www.w3.org/1999/02/22-rdf-syntax-ns#" xmlns:dcterms="http://purl.org/dc/terms/" xmlns:vCard="http://www.w3.org/2001/vcard-rdf/3.0#" xmlns:vCard4="http://www.w3.org/2006/vcard/ns#" xmlns:bqbiol="http://biomodels.net/biology-qualifiers/" xmlns:bqmodel="http://biomodels.net/model-qualifiers/">
            <rdf:Description rdf:about="#meta_M_MAB_1618_i">
              <bqbiol:is>
                <rdf:Bag>
                  <rdf:li rdf:resource="https://identifiers.org/biomodels.sbo/SBO:0000252"/>
                </rdf:Bag>
              </bqbiol:is>
            </rdf:Description>
          </rdf:RDF>
        </annotation>
      </species>
      <species metaid="meta_M_bigg_4abutn_i" sboTerm="SBO:0000247" id="M_bigg_4abutn_i" name="4-ammoniobutanal" compartment="i" hasOnlySubstanceUnits="false" boundaryCondition="false" constant="false" fbc:charge="1" fbc:chemicalFormula="C4H10NO">
        <notes>
          <html xmlns="http://www.w3.org/1999/xhtml">
            <p>BIGG: 4abutn</p>
            <p>BIOPATH: 4-Aminobutanal</p>
            <p>BRENDA: BG36390</p>
            <p>CHARGE: 1</p>
            <p>CHEBI: 17769, 1785, 20316, 11960, 58264</p>
            <p>FORMULA: C4H10NO</p>
            <p>HMDB: HMDB01080</p>
            <p>INCHI: InChI=1S/C4H9NO/c5-3-1-2-4-6/h4H,1-3,5H2/p+1</p>
            <p>KEGG: C00555</p>
            <p>METACYC: 4-AMINO-BUTYRALDEHYDE</p>
            <p>MXNREF: MNXM422</p>
            <p>SEED: cpd00434</p>
            <p>SMILES: [NH3+]CCCC=O</p>
            <p>UPA: UPC00555</p>
          </html>
        </notes>
        <annotation>
          <rdf:RDF xmlns:rdf="http://www.w3.org/1999/02/22-rdf-syntax-ns#" xmlns:dcterms="http://purl.org/dc/terms/" xmlns:vCard="http://www.w3.org/2001/vcard-rdf/3.0#" xmlns:vCard4="http://www.w3.org/2006/vcard/ns#" xmlns:bqbiol="http://biomodels.net/biology-qualifiers/" xmlns:bqmodel="http://biomodels.net/model-qualifiers/">
            <rdf:Description rdf:about="#meta_M_bigg_4abutn_i">
              <bqbiol:is>
                <rdf:Bag>
                  <rdf:li rdf:resource="https://identifiers.org/bigg.metabolite/4abutn"/>
                  <rdf:li rdf:resource="https://identifiers.org/chebi/CHEBI:17769"/>
                  <rdf:li rdf:resource="https://identifiers.org/chebi/CHEBI:1785"/>
                  <rdf:li rdf:resource="https://identifiers.org/chebi/CHEBI:20316"/>
                  <rdf:li rdf:resource="https://identifiers.org/chebi/CHEBI:11960"/>
                  <rdf:li rdf:resource="https://identifiers.org/chebi/CHEBI:58264"/>
                  <rdf:li rdf:resource="https://identifiers.org/hmdb/HMDB01080"/>
                  <rdf:li rdf:resource="https://identifiers.org/inchi/InChI=1S/C4H9NO/c5-3-1-2-4-6/h4H,1-3,5H2/p+1"/>
                  <rdf:li rdf:resource="https://identifiers.org/kegg.compound/C00555"/>
                  <rdf:li rdf:resource="https://identifiers.org/biocyc/4-AMINO-BUTYRALDEHYDE"/>
                  <rdf:li rdf:resource="https://identifiers.org/metanetx.chemical/MNXM422"/>
                  <rdf:li rdf:resource="https://identifiers.org/seed.compound/cpd00434"/>
                </rdf:Bag>
              </bqbiol:is>
            </rdf:Description>
          </rdf:RDF>
        </annotation>
      </species>
      <species metaid="meta_M_MAB_4321_i" sboTerm="SBO:0000247" id="M_MAB_4321_i" name="Possible putrescine oxidase" compartment="i" hasOnlySubstanceUnits="false" boundaryCondition="false" constant="false">
        <annotation>
          <rdf:RDF xmlns:rdf="http://www.w3.org/1999/02/22-rdf-syntax-ns#" xmlns:dcterms="http://purl.org/dc/terms/" xmlns:vCard="http://www.w3.org/2001/vcard-rdf/3.0#" xmlns:vCard4="http://www.w3.org/2006/vcard/ns#" xmlns:bqbiol="http://biomodels.net/biology-qualifiers/" xmlns:bqmodel="http://biomodels.net/model-qualifiers/">
            <rdf:Description rdf:about="#meta_M_MAB_4321_i">
              <bqbiol:is>
                <rdf:Bag>
                  <rdf:li rdf:resource="https://identifiers.org/biomodels.sbo/SBO:0000252"/>
                </rdf:Bag>
              </bqbiol:is>
            </rdf:Description>
          </rdf:RDF>
        </annotation>
      </species>
      <species metaid="meta_M_MAB_2279_i" sboTerm="SBO:0000247" id="M_MAB_2279_i" name="Probable ornithine aminotransferase" compartment="i" hasOnlySubstanceUnits="false" boundaryCondition="false" constant="false">
        <annotation>
          <rdf:RDF xmlns:rdf="http://www.w3.org/1999/02/22-rdf-syntax-ns#" xmlns:dcterms="http://purl.org/dc/terms/" xmlns:vCard="http://www.w3.org/2001/vcard-rdf/3.0#" xmlns:vCard4="http://www.w3.org/2006/vcard/ns#" xmlns:bqbiol="http://biomodels.net/biology-qualifiers/" xmlns:bqmodel="http://biomodels.net/model-qualifiers/">
            <rdf:Description rdf:about="#meta_M_MAB_2279_i">
              <bqbiol:is>
                <rdf:Bag>
                  <rdf:li rdf:resource="https://identifiers.org/biomodels.sbo/SBO:0000252"/>
                </rdf:Bag>
              </bqbiol:is>
            </rdf:Description>
          </rdf:RDF>
        </annotation>
      </species>
      <species metaid="meta_M_bigg_n4abutn_i" sboTerm="SBO:0000247" id="M_bigg_n4abutn_i" name="4-acetamidobutanal" compartment="i" hasOnlySubstanceUnits="false" boundaryCondition="false" constant="false" fbc:charge="0" fbc:chemicalFormula="C6H11NO2">
        <notes>
          <html xmlns="http://www.w3.org/1999/xhtml">
            <p>BIGG: n4abutn</p>
            <p>BRENDA: BG21956</p>
            <p>CHARGE: 0</p>
            <p>CHEBI: 7386</p>
            <p>FORMULA: C6H11NO2</p>
            <p>HMDB: HMDB04226</p>
            <p>INCHI: InChI=1S/C6H11NO2/c1-6(9)7-4-2-3-5-8/h5H,2-4H2,1H3,(H,7,9)</p>
            <p>KEGG: C05936</p>
            <p>METACYC: CPD-30</p>
            <p>MXNREF: MNXM1527</p>
            <p>SEED: cpd03529</p>
            <p>SMILES: CC(=O)NCCCC=O</p>
          </html>
        </notes>
        <annotation>
          <rdf:RDF xmlns:rdf="http://www.w3.org/1999/02/22-rdf-syntax-ns#" xmlns:dcterms="http://purl.org/dc/terms/" xmlns:vCard="http://www.w3.org/2001/vcard-rdf/3.0#" xmlns:vCard4="http://www.w3.org/2006/vcard/ns#" xmlns:bqbiol="http://biomodels.net/biology-qualifiers/" xmlns:bqmodel="http://biomodels.net/model-qualifiers/">
            <rdf:Description rdf:about="#meta_M_bigg_n4abutn_i">
              <bqbiol:is>
                <rdf:Bag>
                  <rdf:li rdf:resource="https://identifiers.org/bigg.metabolite/n4abutn"/>
                  <rdf:li rdf:resource="https://identifiers.org/chebi/CHEBI:7386"/>
                  <rdf:li rdf:resource="https://identifiers.org/hmdb/HMDB04226"/>
                  <rdf:li rdf:resource="https://identifiers.org/inchi/InChI=1S/C6H11NO2/c1-6(9)7-4-2-3-5-8/h5H,2-4H2,1H3,(H,7,9)"/>
                  <rdf:li rdf:resource="https://identifiers.org/kegg.compound/C05936"/>
                  <rdf:li rdf:resource="https://identifiers.org/biocyc/CPD-30"/>
                  <rdf:li rdf:resource="https://identifiers.org/metanetx.chemical/MNXM1527"/>
                  <rdf:li rdf:resource="https://identifiers.org/seed.compound/cpd03529"/>
                </rdf:Bag>
              </bqbiol:is>
            </rdf:Description>
          </rdf:RDF>
        </annotation>
      </species>
      <species metaid="meta_M_bigg_aprut_i" sboTerm="SBO:0000247" id="M_bigg_aprut_i" name="N-acetylputrescinium" compartment="i" hasOnlySubstanceUnits="false" boundaryCondition="false" constant="false" fbc:charge="1" fbc:chemicalFormula="C6H15N2O">
        <notes>
          <html xmlns="http://www.w3.org/1999/xhtml">
            <p>BIGG: aprut</p>
            <p>BIOPATH: N-Acetylputrescine</p>
            <p>BRENDA: BG22664</p>
            <p>CHARGE: 1</p>
            <p>CHEBI: 17768, 7222, 21629, 12473, 58263</p>
            <p>FORMULA: C6H15N2O</p>
            <p>HMDB: HMDB02064</p>
            <p>INCHI: InChI=1S/C6H14N2O/c1-6(9)8-5-3-2-4-7/h2-5,7H2,1H3,(H,8,9)/p+1</p>
            <p>KEGG: C02714</p>
            <p>METACYC: CPD-569</p>
            <p>MXNREF: MNXM1153</p>
            <p>SEED: cpd01758</p>
            <p>SMILES: CC(=O)NCCCC[NH3+]</p>
            <p>UPA: UPC02714</p>
          </html>
        </notes>
        <annotation>
          <rdf:RDF xmlns:rdf="http://www.w3.org/1999/02/22-rdf-syntax-ns#" xmlns:dcterms="http://purl.org/dc/terms/" xmlns:vCard="http://www.w3.org/2001/vcard-rdf/3.0#" xmlns:vCard4="http://www.w3.org/2006/vcard/ns#" xmlns:bqbiol="http://biomodels.net/biology-qualifiers/" xmlns:bqmodel="http://biomodels.net/model-qualifiers/">
            <rdf:Description rdf:about="#meta_M_bigg_aprut_i">
              <bqbiol:is>
                <rdf:Bag>
                  <rdf:li rdf:resource="https://identifiers.org/bigg.metabolite/aprut"/>
                  <rdf:li rdf:resource="https://identifiers.org/chebi/CHEBI:17768"/>
                  <rdf:li rdf:resource="https://identifiers.org/chebi/CHEBI:7222"/>
                  <rdf:li rdf:resource="https://identifiers.org/chebi/CHEBI:21629"/>
                  <rdf:li rdf:resource="https://identifiers.org/chebi/CHEBI:12473"/>
                  <rdf:li rdf:resource="https://identifiers.org/chebi/CHEBI:58263"/>
                  <rdf:li rdf:resource="https://identifiers.org/hmdb/HMDB02064"/>
                  <rdf:li rdf:resource="https://identifiers.org/inchi/InChI=1S/C6H14N2O/c1-6(9)8-5-3-2-4-7/h2-5,7H2,1H3,(H,8,9)/p+1"/>
                  <rdf:li rdf:resource="https://identifiers.org/kegg.compound/C02714"/>
                  <rdf:li rdf:resource="https://identifiers.org/biocyc/CPD-569"/>
                  <rdf:li rdf:resource="https://identifiers.org/metanetx.chemical/MNXM1153"/>
                  <rdf:li rdf:resource="https://identifiers.org/seed.compound/cpd01758"/>
                </rdf:Bag>
              </bqbiol:is>
            </rdf:Description>
          </rdf:RDF>
        </annotation>
      </species>
      <species metaid="meta_M_bigg_4aabutn_i" sboTerm="SBO:0000247" id="M_bigg_4aabutn_i" name="4-acetamidobutanoate" compartment="i" hasOnlySubstanceUnits="false" boundaryCondition="false" constant="false" fbc:charge="-1" fbc:chemicalFormula="C6H10NO3">
        <notes>
          <html xmlns="http://www.w3.org/1999/xhtml">
            <p>BIGG: 4aabutn</p>
            <p>BRENDA: BG21978</p>
            <p>CHARGE: -1</p>
            <p>CHEBI: 11951, 17645, 1777, 20303</p>
            <p>FORMULA: C6H10NO3</p>
            <p>HMDB: HMDB03681, HMDB06238</p>
            <p>INCHI: InChI=1S/C6H11NO3/c1-5(8)7-4-2-3-6(9)10/h2-4H2,1H3,(H,7,8)(H,9,10)/p-1</p>
            <p>KEGG: C02946</p>
            <p>METACYC: CPD-35</p>
            <p>MXNREF: MNXM2083</p>
            <p>SEED: cpd01889</p>
            <p>SMILES: CC(=O)NCCCC([O-])=O</p>
          </html>
        </notes>
        <annotation>
          <rdf:RDF xmlns:rdf="http://www.w3.org/1999/02/22-rdf-syntax-ns#" xmlns:dcterms="http://purl.org/dc/terms/" xmlns:vCard="http://www.w3.org/2001/vcard-rdf/3.0#" xmlns:vCard4="http://www.w3.org/2006/vcard/ns#" xmlns:bqbiol="http://biomodels.net/biology-qualifiers/" xmlns:bqmodel="http://biomodels.net/model-qualifiers/">
            <rdf:Description rdf:about="#meta_M_bigg_4aabutn_i">
              <bqbiol:is>
                <rdf:Bag>
                  <rdf:li rdf:resource="https://identifiers.org/bigg.metabolite/4aabutn"/>
                  <rdf:li rdf:resource="https://identifiers.org/chebi/CHEBI:11951"/>
                  <rdf:li rdf:resource="https://identifiers.org/chebi/CHEBI:17645"/>
                  <rdf:li rdf:resource="https://identifiers.org/chebi/CHEBI:1777"/>
                  <rdf:li rdf:resource="https://identifiers.org/chebi/CHEBI:20303"/>
                  <rdf:li rdf:resource="https://identifiers.org/hmdb/HMDB03681"/>
                  <rdf:li rdf:resource="https://identifiers.org/hmdb/HMDB06238"/>
                  <rdf:li rdf:resource="https://identifiers.org/inchi/InChI=1S/C6H11NO3/c1-5(8)7-4-2-3-6(9)10/h2-4H2,1H3,(H,7,8)(H,9,10)/p-1"/>
                  <rdf:li rdf:resource="https://identifiers.org/kegg.compound/C02946"/>
                  <rdf:li rdf:resource="https://identifiers.org/biocyc/CPD-35"/>
                  <rdf:li rdf:resource="https://identifiers.org/metanetx.chemical/MNXM2083"/>
                  <rdf:li rdf:resource="https://identifiers.org/seed.compound/cpd01889"/>
                </rdf:Bag>
              </bqbiol:is>
            </rdf:Description>
          </rdf:RDF>
        </annotation>
      </species>
      <species metaid="meta_M_bigg_allphn_i" sboTerm="SBO:0000247" id="M_bigg_allphn_i" name="urea-1-carboxylate" compartment="i" hasOnlySubstanceUnits="false" boundaryCondition="false" constant="false" fbc:charge="-1" fbc:chemicalFormula="C2H3N2O3">
        <notes>
          <html xmlns="http://www.w3.org/1999/xhtml">
            <p>BIGG: allphn</p>
            <p>BRENDA: BG15430</p>
            <p>CHARGE: -1</p>
            <p>CHEBI: 15832, 27219, 15293, 9889</p>
            <p>FORMULA: C2H3N2O3</p>
            <p>INCHI: InChI=1S/C2H4N2O3/c3-1(5)4-2(6)7/h(H,6,7)(H3,3,4,5)/p-1</p>
            <p>KEGG: C01010</p>
            <p>METACYC: CPD-578</p>
            <p>MXNREF: MNXM1122</p>
            <p>SEED: cpd00742</p>
            <p>SMILES: NC(=O)NC([O-])=O</p>
            <p>UPA: UPC01010</p>
          </html>
        </notes>
        <annotation>
          <rdf:RDF xmlns:rdf="http://www.w3.org/1999/02/22-rdf-syntax-ns#" xmlns:dcterms="http://purl.org/dc/terms/" xmlns:vCard="http://www.w3.org/2001/vcard-rdf/3.0#" xmlns:vCard4="http://www.w3.org/2006/vcard/ns#" xmlns:bqbiol="http://biomodels.net/biology-qualifiers/" xmlns:bqmodel="http://biomodels.net/model-qualifiers/">
            <rdf:Description rdf:about="#meta_M_bigg_allphn_i">
              <bqbiol:is>
                <rdf:Bag>
                  <rdf:li rdf:resource="https://identifiers.org/bigg.metabolite/allphn"/>
                  <rdf:li rdf:resource="https://identifiers.org/chebi/CHEBI:15832"/>
                  <rdf:li rdf:resource="https://identifiers.org/chebi/CHEBI:27219"/>
                  <rdf:li rdf:resource="https://identifiers.org/chebi/CHEBI:15293"/>
                  <rdf:li rdf:resource="https://identifiers.org/chebi/CHEBI:9889"/>
                  <rdf:li rdf:resource="https://identifiers.org/inchi/InChI=1S/C2H4N2O3/c3-1(5)4-2(6)7/h(H,6,7)(H3,3,4,5)/p-1"/>
                  <rdf:li rdf:resource="https://identifiers.org/kegg.compound/C01010"/>
                  <rdf:li rdf:resource="https://identifiers.org/biocyc/CPD-578"/>
                  <rdf:li rdf:resource="https://identifiers.org/metanetx.chemical/MNXM1122"/>
                  <rdf:li rdf:resource="https://identifiers.org/seed.compound/cpd00742"/>
                </rdf:Bag>
              </bqbiol:is>
            </rdf:Description>
          </rdf:RDF>
        </annotation>
      </species>
      <species metaid="meta_M_MAB_1558c_i" sboTerm="SBO:0000247" id="M_MAB_1558c_i" name="Probable amidase" compartment="i" hasOnlySubstanceUnits="false" boundaryCondition="false" constant="false">
        <annotation>
          <rdf:RDF xmlns:rdf="http://www.w3.org/1999/02/22-rdf-syntax-ns#" xmlns:dcterms="http://purl.org/dc/terms/" xmlns:vCard="http://www.w3.org/2001/vcard-rdf/3.0#" xmlns:vCard4="http://www.w3.org/2006/vcard/ns#" xmlns:bqbiol="http://biomodels.net/biology-qualifiers/" xmlns:bqmodel="http://biomodels.net/model-qualifiers/">
            <rdf:Description rdf:about="#meta_M_MAB_1558c_i">
              <bqbiol:is>
                <rdf:Bag>
                  <rdf:li rdf:resource="https://identifiers.org/biomodels.sbo/SBO:0000252"/>
                </rdf:Bag>
              </bqbiol:is>
            </rdf:Description>
          </rdf:RDF>
        </annotation>
      </species>
      <species metaid="meta_M_MAB_1121_i" sboTerm="SBO:0000247" id="M_MAB_1121_i" name="Arginine deiminase" compartment="i" hasOnlySubstanceUnits="false" boundaryCondition="false" constant="false">
        <annotation>
          <rdf:RDF xmlns:rdf="http://www.w3.org/1999/02/22-rdf-syntax-ns#" xmlns:dcterms="http://purl.org/dc/terms/" xmlns:vCard="http://www.w3.org/2001/vcard-rdf/3.0#" xmlns:vCard4="http://www.w3.org/2006/vcard/ns#" xmlns:bqbiol="http://biomodels.net/biology-qualifiers/" xmlns:bqmodel="http://biomodels.net/model-qualifiers/">
            <rdf:Description rdf:about="#meta_M_MAB_1121_i">
              <bqbiol:is>
                <rdf:Bag>
                  <rdf:li rdf:resource="https://identifiers.org/biomodels.sbo/SBO:0000252"/>
                </rdf:Bag>
              </bqbiol:is>
            </rdf:Description>
          </rdf:RDF>
        </annotation>
      </species>
      <species metaid="meta_M_bigg_im4ac_i" sboTerm="SBO:0000247" id="M_bigg_im4ac_i" name="imidazole-4-acetate" compartment="i" hasOnlySubstanceUnits="false" boundaryCondition="false" constant="false" fbc:charge="-1" fbc:chemicalFormula="C5H5N2O2">
        <notes>
          <html xmlns="http://www.w3.org/1999/xhtml">
            <p>BIGG: im4ac</p>
            <p>BIOPATH: Imidazole_acetate</p>
            <p>BRENDA: BG20940</p>
            <p>CHARGE: -1</p>
            <p>CHEBI: 16974, 5875, 14435, 12017, 24777, 24776, 57969, 70804</p>
            <p>FORMULA: C5H5N2O2</p>
            <p>HMDB: HMDB02024</p>
            <p>INCHI: InChI=1S/C5H6N2O2/c8-5(9)1-4-2-6-3-7-4/h2-3H,1H2,(H,6,7)(H,8,9)/p-1</p>
            <p>KEGG: C02835</p>
            <p>METACYC: 4-IMIDAZOLEACETATE</p>
            <p>MXNREF: MNXM1330</p>
            <p>SEED: cpd01831</p>
            <p>SMILES: [O-]C(=O)CC1=CNC=N1</p>
          </html>
        </notes>
        <annotation>
          <rdf:RDF xmlns:rdf="http://www.w3.org/1999/02/22-rdf-syntax-ns#" xmlns:dcterms="http://purl.org/dc/terms/" xmlns:vCard="http://www.w3.org/2001/vcard-rdf/3.0#" xmlns:vCard4="http://www.w3.org/2006/vcard/ns#" xmlns:bqbiol="http://biomodels.net/biology-qualifiers/" xmlns:bqmodel="http://biomodels.net/model-qualifiers/">
            <rdf:Description rdf:about="#meta_M_bigg_im4ac_i">
              <bqbiol:is>
                <rdf:Bag>
                  <rdf:li rdf:resource="https://identifiers.org/bigg.metabolite/im4ac"/>
                  <rdf:li rdf:resource="https://identifiers.org/chebi/CHEBI:16974"/>
                  <rdf:li rdf:resource="https://identifiers.org/chebi/CHEBI:5875"/>
                  <rdf:li rdf:resource="https://identifiers.org/chebi/CHEBI:14435"/>
                  <rdf:li rdf:resource="https://identifiers.org/chebi/CHEBI:12017"/>
                  <rdf:li rdf:resource="https://identifiers.org/chebi/CHEBI:24777"/>
                  <rdf:li rdf:resource="https://identifiers.org/chebi/CHEBI:24776"/>
                  <rdf:li rdf:resource="https://identifiers.org/chebi/CHEBI:57969"/>
                  <rdf:li rdf:resource="https://identifiers.org/chebi/CHEBI:70804"/>
                  <rdf:li rdf:resource="https://identifiers.org/hmdb/HMDB02024"/>
                  <rdf:li rdf:resource="https://identifiers.org/inchi/InChI=1S/C5H6N2O2/c8-5(9)1-4-2-6-3-7-4/h2-3H,1H2,(H,6,7)(H,8,9)/p-1"/>
                  <rdf:li rdf:resource="https://identifiers.org/kegg.compound/C02835"/>
                  <rdf:li rdf:resource="https://identifiers.org/biocyc/4-IMIDAZOLEACETATE"/>
                  <rdf:li rdf:resource="https://identifiers.org/metanetx.chemical/MNXM1330"/>
                  <rdf:li rdf:resource="https://identifiers.org/seed.compound/cpd01831"/>
                </rdf:Bag>
              </bqbiol:is>
            </rdf:Description>
          </rdf:RDF>
        </annotation>
      </species>
      <species metaid="meta_M_bigg_im4act_i" sboTerm="SBO:0000247" id="M_bigg_im4act_i" name="imidazole-4-acetaldehyde" compartment="i" hasOnlySubstanceUnits="false" boundaryCondition="false" constant="false" fbc:charge="0" fbc:chemicalFormula="C5H6N2O">
        <notes>
          <html xmlns="http://www.w3.org/1999/xhtml">
            <p>BIGG: im4act</p>
            <p>BIOPATH: Imidazole_acetaldehyde</p>
            <p>BRENDA: BG20933</p>
            <p>CHARGE: 0</p>
            <p>CHEBI: 27398, 5874, 24775</p>
            <p>FORMULA: C5H6N2O</p>
            <p>HMDB: HMDB03905, HMDB06237</p>
            <p>INCHI: InChI=1S/C5H6N2O/c8-2-1-5-3-6-4-7-5/h2-4H,1H2,(H,6,7)</p>
            <p>KEGG: C05130</p>
            <p>METACYC: IMIDAZOLE_ACETALDEHYDE</p>
            <p>MXNREF: MNXM1745</p>
            <p>SEED: cpd03052</p>
            <p>SMILES: O=CCC1=CNC=N1</p>
          </html>
        </notes>
        <annotation>
          <rdf:RDF xmlns:rdf="http://www.w3.org/1999/02/22-rdf-syntax-ns#" xmlns:dcterms="http://purl.org/dc/terms/" xmlns:vCard="http://www.w3.org/2001/vcard-rdf/3.0#" xmlns:vCard4="http://www.w3.org/2006/vcard/ns#" xmlns:bqbiol="http://biomodels.net/biology-qualifiers/" xmlns:bqmodel="http://biomodels.net/model-qualifiers/">
            <rdf:Description rdf:about="#meta_M_bigg_im4act_i">
              <bqbiol:is>
                <rdf:Bag>
                  <rdf:li rdf:resource="https://identifiers.org/bigg.metabolite/im4act"/>
                  <rdf:li rdf:resource="https://identifiers.org/chebi/CHEBI:27398"/>
                  <rdf:li rdf:resource="https://identifiers.org/chebi/CHEBI:5874"/>
                  <rdf:li rdf:resource="https://identifiers.org/chebi/CHEBI:24775"/>
                  <rdf:li rdf:resource="https://identifiers.org/hmdb/HMDB03905"/>
                  <rdf:li rdf:resource="https://identifiers.org/hmdb/HMDB06237"/>
                  <rdf:li rdf:resource="https://identifiers.org/inchi/InChI=1S/C5H6N2O/c8-2-1-5-3-6-4-7-5/h2-4H,1H2,(H,6,7)"/>
                  <rdf:li rdf:resource="https://identifiers.org/kegg.compound/C05130"/>
                  <rdf:li rdf:resource="https://identifiers.org/biocyc/IMIDAZOLE_ACETALDEHYDE"/>
                  <rdf:li rdf:resource="https://identifiers.org/metanetx.chemical/MNXM1745"/>
                  <rdf:li rdf:resource="https://identifiers.org/seed.compound/cpd03052"/>
                </rdf:Bag>
              </bqbiol:is>
            </rdf:Description>
          </rdf:RDF>
        </annotation>
      </species>
      <species metaid="meta_M_bigg_mhista_i" sboTerm="SBO:0000247" id="M_bigg_mhista_i" name="N(tele)-methylhistaminium" compartment="i" hasOnlySubstanceUnits="false" boundaryCondition="false" constant="false" fbc:charge="1" fbc:chemicalFormula="C6H12N3">
        <notes>
          <html xmlns="http://www.w3.org/1999/xhtml">
            <p>BIGG: mhista</p>
            <p>BIOPATH: N-Methylhistamine</p>
            <p>BRENDA: BG21918</p>
            <p>CHARGE: 1</p>
            <p>CHEBI: 29009, 12679, 21768, 7317, 58600</p>
            <p>FORMULA: C6H12N3</p>
            <p>HMDB: HMDB00898, HMDB00976</p>
            <p>INCHI: InChI=1S/C6H11N3/c1-9-4-6(2-3-7)8-5-9/h4-5H,2-3,7H2,1H3/p+1</p>
            <p>KEGG: C05127</p>
            <p>METACYC: N-METHYL-HISTAMINE</p>
            <p>MXNREF: MNXM2840</p>
            <p>SEED: cpd03051</p>
            <p>SMILES: CN1C=NC(CC[NH3+])=C1</p>
          </html>
        </notes>
        <annotation>
          <rdf:RDF xmlns:rdf="http://www.w3.org/1999/02/22-rdf-syntax-ns#" xmlns:dcterms="http://purl.org/dc/terms/" xmlns:vCard="http://www.w3.org/2001/vcard-rdf/3.0#" xmlns:vCard4="http://www.w3.org/2006/vcard/ns#" xmlns:bqbiol="http://biomodels.net/biology-qualifiers/" xmlns:bqmodel="http://biomodels.net/model-qualifiers/">
            <rdf:Description rdf:about="#meta_M_bigg_mhista_i">
              <bqbiol:is>
                <rdf:Bag>
                  <rdf:li rdf:resource="https://identifiers.org/bigg.metabolite/mhista"/>
                  <rdf:li rdf:resource="https://identifiers.org/chebi/CHEBI:29009"/>
                  <rdf:li rdf:resource="https://identifiers.org/chebi/CHEBI:12679"/>
                  <rdf:li rdf:resource="https://identifiers.org/chebi/CHEBI:21768"/>
                  <rdf:li rdf:resource="https://identifiers.org/chebi/CHEBI:7317"/>
                  <rdf:li rdf:resource="https://identifiers.org/chebi/CHEBI:58600"/>
                  <rdf:li rdf:resource="https://identifiers.org/hmdb/HMDB00898"/>
                  <rdf:li rdf:resource="https://identifiers.org/hmdb/HMDB00976"/>
                  <rdf:li rdf:resource="https://identifiers.org/inchi/InChI=1S/C6H11N3/c1-9-4-6(2-3-7)8-5-9/h4-5H,2-3,7H2,1H3/p+1"/>
                  <rdf:li rdf:resource="https://identifiers.org/kegg.compound/C05127"/>
                  <rdf:li rdf:resource="https://identifiers.org/biocyc/N-METHYL-HISTAMINE"/>
                  <rdf:li rdf:resource="https://identifiers.org/metanetx.chemical/MNXM2840"/>
                  <rdf:li rdf:resource="https://identifiers.org/seed.compound/cpd03051"/>
                </rdf:Bag>
              </bqbiol:is>
            </rdf:Description>
          </rdf:RDF>
        </annotation>
      </species>
      <species metaid="meta_M_bigg_3mldz_i" sboTerm="SBO:0000247" id="M_bigg_3mldz_i" name="1-methylimidazole-4-acetaldehyde" compartment="i" hasOnlySubstanceUnits="false" boundaryCondition="false" constant="false" fbc:charge="0" fbc:chemicalFormula="C6H8N2O">
        <notes>
          <html xmlns="http://www.w3.org/1999/xhtml">
            <p>BIGG: 3mldz</p>
            <p>CHARGE: 0</p>
            <p>CHEBI: 28104, 19063, 644, 1605, 20135</p>
            <p>FORMULA: C6H8N2O</p>
            <p>HMDB: HMDB04181</p>
            <p>INCHI: InChI=1S/C6H8N2O/c1-8-4-6(2-3-9)7-5-8/h3-5H,2H2,1H3</p>
            <p>KEGG: C05827</p>
            <p>MXNREF: MNXM5416</p>
            <p>SEED: cpd03458</p>
            <p>SMILES: CN1C=NC(CC=O)=C1</p>
          </html>
        </notes>
        <annotation>
          <rdf:RDF xmlns:rdf="http://www.w3.org/1999/02/22-rdf-syntax-ns#" xmlns:dcterms="http://purl.org/dc/terms/" xmlns:vCard="http://www.w3.org/2001/vcard-rdf/3.0#" xmlns:vCard4="http://www.w3.org/2006/vcard/ns#" xmlns:bqbiol="http://biomodels.net/biology-qualifiers/" xmlns:bqmodel="http://biomodels.net/model-qualifiers/">
            <rdf:Description rdf:about="#meta_M_bigg_3mldz_i">
              <bqbiol:is>
                <rdf:Bag>
                  <rdf:li rdf:resource="https://identifiers.org/bigg.metabolite/3mldz"/>
                  <rdf:li rdf:resource="https://identifiers.org/chebi/CHEBI:28104"/>
                  <rdf:li rdf:resource="https://identifiers.org/chebi/CHEBI:19063"/>
                  <rdf:li rdf:resource="https://identifiers.org/chebi/CHEBI:644"/>
                  <rdf:li rdf:resource="https://identifiers.org/chebi/CHEBI:1605"/>
                  <rdf:li rdf:resource="https://identifiers.org/chebi/CHEBI:20135"/>
                  <rdf:li rdf:resource="https://identifiers.org/hmdb/HMDB04181"/>
                  <rdf:li rdf:resource="https://identifiers.org/inchi/InChI=1S/C6H8N2O/c1-8-4-6(2-3-9)7-5-8/h3-5H,2H2,1H3"/>
                  <rdf:li rdf:resource="https://identifiers.org/kegg.compound/C05827"/>
                  <rdf:li rdf:resource="https://identifiers.org/metanetx.chemical/MNXM5416"/>
                  <rdf:li rdf:resource="https://identifiers.org/seed.compound/cpd03458"/>
                </rdf:Bag>
              </bqbiol:is>
            </rdf:Description>
          </rdf:RDF>
        </annotation>
      </species>
      <species metaid="meta_M_bigg_prbatp_i" sboTerm="SBO:0000247" id="M_bigg_prbatp_i" name="1-(5-phospho-D-ribosyl)-ATP" compartment="i" hasOnlySubstanceUnits="false" boundaryCondition="false" constant="false" fbc:charge="-6" fbc:chemicalFormula="C15H19N5O20P4">
        <notes>
          <html xmlns="http://www.w3.org/1999/xhtml">
            <p>BIGG: prbatp</p>
            <p>BIOPATH: Phosphoribosyl-ATP</p>
            <p>CHARGE: -6</p>
            <p>CHEBI: 18263, 11192, 11196, 18970, 8167, 58424, 59460</p>
            <p>FORMULA: C15H19N5O20P4</p>
            <p>INCHI: InChI=1S/C15H25N5O20P4/c16-12-7-13(18-4-19(12)14-10(23)8(21)5(37-14)1-35-41(25,26)27)20(3-17-7)15-11(24)9(22)6(38-15)2-36-43(31,32)40-44(33,34)39-42(28,29)30/h3-6,8-11,14-16,21-24H,1-2H2,(H,31,32)(H,33,34)(H2,25,26,27)(H2,28,29,30)/p-6/t5-,6-,8-,9-,10-,11-,14?,15-/m1/s1</p>
            <p>KEGG: C02739</p>
            <p>METACYC: PHOSPHORIBOSYL-ATP</p>
            <p>MXNREF: MNXM1351</p>
            <p>SEED: cpd01775</p>
            <p>SMILES: O[C@H]1[C@@H](O)[C@@H](O[C@@H]1COP([O-])(=O)OP([O-])(=O)OP([O-])([O-])=O)N1C=NC2=C1N=CN(C1O[C@H](COP([O-])([O-])=O)[C@@H](O)[C@H]1O)C2=N</p>
            <p>UPA: UPC02739</p>
          </html>
        </notes>
        <annotation>
          <rdf:RDF xmlns:rdf="http://www.w3.org/1999/02/22-rdf-syntax-ns#" xmlns:dcterms="http://purl.org/dc/terms/" xmlns:vCard="http://www.w3.org/2001/vcard-rdf/3.0#" xmlns:vCard4="http://www.w3.org/2006/vcard/ns#" xmlns:bqbiol="http://biomodels.net/biology-qualifiers/" xmlns:bqmodel="http://biomodels.net/model-qualifiers/">
            <rdf:Description rdf:about="#meta_M_bigg_prbatp_i">
              <bqbiol:is>
                <rdf:Bag>
                  <rdf:li rdf:resource="https://identifiers.org/bigg.metabolite/prbatp"/>
                  <rdf:li rdf:resource="https://identifiers.org/chebi/CHEBI:18263"/>
                  <rdf:li rdf:resource="https://identifiers.org/chebi/CHEBI:11192"/>
                  <rdf:li rdf:resource="https://identifiers.org/chebi/CHEBI:11196"/>
                  <rdf:li rdf:resource="https://identifiers.org/chebi/CHEBI:18970"/>
                  <rdf:li rdf:resource="https://identifiers.org/chebi/CHEBI:8167"/>
                  <rdf:li rdf:resource="https://identifiers.org/chebi/CHEBI:58424"/>
                  <rdf:li rdf:resource="https://identifiers.org/chebi/CHEBI:59460"/>
                  <rdf:li rdf:resource="https://identifiers.org/inchi/InChI=1S/C15H25N5O20P4/c16-12-7-13(18-4-19(12)14-10(23)8(21)5(37-14)1-35-41(25,26)27)20(3-17-7)15-11(24)9(22)6(38-15)2-36-43(31,32)40-44(33,34)39-42(28,29)30/h3-6,8-11,14-16,21-24H,1-2H2,(H,31,32)(H,33,34)(H2,25,26,27)(H2,28,29,30)/p-6/t5-,6-,8-,9-,10-,11-,14?,15-/m1/s1"/>
                  <rdf:li rdf:resource="https://identifiers.org/kegg.compound/C02739"/>
                  <rdf:li rdf:resource="https://identifiers.org/biocyc/PHOSPHORIBOSYL-ATP"/>
                  <rdf:li rdf:resource="https://identifiers.org/metanetx.chemical/MNXM1351"/>
                  <rdf:li rdf:resource="https://identifiers.org/seed.compound/cpd01775"/>
                </rdf:Bag>
              </bqbiol:is>
            </rdf:Description>
          </rdf:RDF>
        </annotation>
      </species>
      <species metaid="meta_M_MAB_2132_i" sboTerm="SBO:0000247" id="M_MAB_2132_i" name="ATP phosphoribosyltransferase" compartment="i" hasOnlySubstanceUnits="false" boundaryCondition="false" constant="false">
        <annotation>
          <rdf:RDF xmlns:rdf="http://www.w3.org/1999/02/22-rdf-syntax-ns#" xmlns:dcterms="http://purl.org/dc/terms/" xmlns:vCard="http://www.w3.org/2001/vcard-rdf/3.0#" xmlns:vCard4="http://www.w3.org/2006/vcard/ns#" xmlns:bqbiol="http://biomodels.net/biology-qualifiers/" xmlns:bqmodel="http://biomodels.net/model-qualifiers/">
            <rdf:Description rdf:about="#meta_M_MAB_2132_i">
              <bqbiol:is>
                <rdf:Bag>
                  <rdf:li rdf:resource="https://identifiers.org/biomodels.sbo/SBO:0000252"/>
                </rdf:Bag>
              </bqbiol:is>
            </rdf:Description>
          </rdf:RDF>
        </annotation>
      </species>
      <species metaid="meta_M_MNXM4010_i" sboTerm="SBO:0000247" id="M_MNXM4010_i" name="L-histidinal" compartment="i" hasOnlySubstanceUnits="false" boundaryCondition="false" constant="false" fbc:charge="1" fbc:chemicalFormula="C6H10N3O">
        <notes>
          <html xmlns="http://www.w3.org/1999/xhtml">
            <p>BRENDA: BG23726</p>
            <p>CHARGE: 1</p>
            <p>CHEBI: 27676, 6239, 21323, 64805, 64802</p>
            <p>FORMULA: C6H10N3O</p>
            <p>HMDB: HMDB12234</p>
            <p>INCHI: InChI=1S/C6H9N3O/c7-5(3-10)1-6-2-8-4-9-6/h2-5H,1,7H2,(H,8,9)/p+1/t5-/m0/s1</p>
            <p>KEGG: C01929</p>
            <p>METACYC: HISTIDINAL</p>
            <p>MXNREF: MNXM4010</p>
            <p>SEED: cpd01324</p>
            <p>SMILES: [NH3+][C@@H](CC1=CNC=N1)C=O</p>
          </html>
        </notes>
        <annotation>
          <rdf:RDF xmlns:rdf="http://www.w3.org/1999/02/22-rdf-syntax-ns#" xmlns:dcterms="http://purl.org/dc/terms/" xmlns:vCard="http://www.w3.org/2001/vcard-rdf/3.0#" xmlns:vCard4="http://www.w3.org/2006/vcard/ns#" xmlns:bqbiol="http://biomodels.net/biology-qualifiers/" xmlns:bqmodel="http://biomodels.net/model-qualifiers/">
            <rdf:Description rdf:about="#meta_M_MNXM4010_i">
              <bqbiol:is>
                <rdf:Bag>
                  <rdf:li rdf:resource="https://identifiers.org/chebi/CHEBI:27676"/>
                  <rdf:li rdf:resource="https://identifiers.org/chebi/CHEBI:6239"/>
                  <rdf:li rdf:resource="https://identifiers.org/chebi/CHEBI:21323"/>
                  <rdf:li rdf:resource="https://identifiers.org/chebi/CHEBI:64805"/>
                  <rdf:li rdf:resource="https://identifiers.org/chebi/CHEBI:64802"/>
                  <rdf:li rdf:resource="https://identifiers.org/hmdb/HMDB12234"/>
                  <rdf:li rdf:resource="https://identifiers.org/inchi/InChI=1S/C6H9N3O/c7-5(3-10)1-6-2-8-4-9-6/h2-5H,1,7H2,(H,8,9)/p+1/t5-/m0/s1"/>
                  <rdf:li rdf:resource="https://identifiers.org/kegg.compound/C01929"/>
                  <rdf:li rdf:resource="https://identifiers.org/biocyc/HISTIDINAL"/>
                  <rdf:li rdf:resource="https://identifiers.org/metanetx.chemical/MNXM4010"/>
                  <rdf:li rdf:resource="https://identifiers.org/seed.compound/cpd01324"/>
                </rdf:Bag>
              </bqbiol:is>
            </rdf:Description>
          </rdf:RDF>
        </annotation>
      </species>
      <species metaid="meta_M_bigg_his_L_i" sboTerm="SBO:0000247" id="M_bigg_his_L_i" name="L-histidine zwitterion" compartment="i" hasOnlySubstanceUnits="false" boundaryCondition="false" constant="false" fbc:charge="0" fbc:chemicalFormula="C6H9N3O2">
        <notes>
          <html xmlns="http://www.w3.org/1999/xhtml">
            <p>BIGG: his-L</p>
            <p>BIOPATH: L-Histidine</p>
            <p>BRENDA: BG23731</p>
            <p>CHARGE: 0</p>
            <p>CHEBI: 15971, 43114, 21324, 43190, 43048, 13117, 43239, 6240, 29979, 32510, 32511, 32512, 32513, 57595</p>
            <p>FORMULA: C6H9N3O2</p>
            <p>HMDB: HMDB00177, HMDB03412</p>
            <p>INCHI: InChI=1S/C6H9N3O2/c7-5(6(10)11)1-4-2-8-3-9-4/h2-3,5H,1,7H2,(H,8,9)(H,10,11)/t5-/m0/s1</p>
            <p>KEGG: C00135, D00032, D02072</p>
            <p>METACYC: HIS</p>
            <p>MXNREF: MNXM134</p>
            <p>REACTOME: 29612, 379695, 352169, 352175, 352190, 352227, 375459, 427984, 428003</p>
            <p>SEED: cpd00119</p>
            <p>SMILES: [NH3+][C@@H](CC1=CNC=N1)C([O-])=O</p>
            <p>UPA: UPC00135</p>
          </html>
        </notes>
        <annotation>
          <rdf:RDF xmlns:rdf="http://www.w3.org/1999/02/22-rdf-syntax-ns#" xmlns:dcterms="http://purl.org/dc/terms/" xmlns:vCard="http://www.w3.org/2001/vcard-rdf/3.0#" xmlns:vCard4="http://www.w3.org/2006/vcard/ns#" xmlns:bqbiol="http://biomodels.net/biology-qualifiers/" xmlns:bqmodel="http://biomodels.net/model-qualifiers/">
            <rdf:Description rdf:about="#meta_M_bigg_his_L_i">
              <bqbiol:is>
                <rdf:Bag>
                  <rdf:li rdf:resource="https://identifiers.org/bigg.metabolite/his-L"/>
                  <rdf:li rdf:resource="https://identifiers.org/chebi/CHEBI:15971"/>
                  <rdf:li rdf:resource="https://identifiers.org/chebi/CHEBI:43114"/>
                  <rdf:li rdf:resource="https://identifiers.org/chebi/CHEBI:21324"/>
                  <rdf:li rdf:resource="https://identifiers.org/chebi/CHEBI:43190"/>
                  <rdf:li rdf:resource="https://identifiers.org/chebi/CHEBI:43048"/>
                  <rdf:li rdf:resource="https://identifiers.org/chebi/CHEBI:13117"/>
                  <rdf:li rdf:resource="https://identifiers.org/chebi/CHEBI:43239"/>
                  <rdf:li rdf:resource="https://identifiers.org/chebi/CHEBI:6240"/>
                  <rdf:li rdf:resource="https://identifiers.org/chebi/CHEBI:29979"/>
                  <rdf:li rdf:resource="https://identifiers.org/chebi/CHEBI:32510"/>
                  <rdf:li rdf:resource="https://identifiers.org/chebi/CHEBI:32511"/>
                  <rdf:li rdf:resource="https://identifiers.org/chebi/CHEBI:32512"/>
                  <rdf:li rdf:resource="https://identifiers.org/chebi/CHEBI:32513"/>
                  <rdf:li rdf:resource="https://identifiers.org/chebi/CHEBI:57595"/>
                  <rdf:li rdf:resource="https://identifiers.org/hmdb/HMDB00177"/>
                  <rdf:li rdf:resource="https://identifiers.org/hmdb/HMDB03412"/>
                  <rdf:li rdf:resource="https://identifiers.org/inchi/InChI=1S/C6H9N3O2/c7-5(6(10)11)1-4-2-8-3-9-4/h2-3,5H,1,7H2,(H,8,9)(H,10,11)/t5-/m0/s1"/>
                  <rdf:li rdf:resource="https://identifiers.org/kegg.compound/C00135"/>
                  <rdf:li rdf:resource="https://identifiers.org/kegg.compound/D00032"/>
                  <rdf:li rdf:resource="https://identifiers.org/kegg.compound/D02072"/>
                  <rdf:li rdf:resource="https://identifiers.org/biocyc/HIS"/>
                  <rdf:li rdf:resource="https://identifiers.org/metanetx.chemical/MNXM134"/>
                  <rdf:li rdf:resource="https://identifiers.org/reactome.compound/29612"/>
                  <rdf:li rdf:resource="https://identifiers.org/reactome.compound/379695"/>
                  <rdf:li rdf:resource="https://identifiers.org/reactome.compound/352169"/>
                  <rdf:li rdf:resource="https://identifiers.org/reactome.compound/352175"/>
                  <rdf:li rdf:resource="https://identifiers.org/reactome.compound/352190"/>
                  <rdf:li rdf:resource="https://identifiers.org/reactome.compound/352227"/>
                  <rdf:li rdf:resource="https://identifiers.org/reactome.compound/375459"/>
                  <rdf:li rdf:resource="https://identifiers.org/reactome.compound/427984"/>
                  <rdf:li rdf:resource="https://identifiers.org/reactome.compound/428003"/>
                  <rdf:li rdf:resource="https://identifiers.org/seed.compound/cpd00119"/>
                </rdf:Bag>
              </bqbiol:is>
            </rdf:Description>
          </rdf:RDF>
        </annotation>
      </species>
      <species metaid="meta_M_MAB_2670c_i" sboTerm="SBO:0000247" id="M_MAB_2670c_i" name="Histidinol dehydrogenase" compartment="i" hasOnlySubstanceUnits="false" boundaryCondition="false" constant="false">
        <annotation>
          <rdf:RDF xmlns:rdf="http://www.w3.org/1999/02/22-rdf-syntax-ns#" xmlns:dcterms="http://purl.org/dc/terms/" xmlns:vCard="http://www.w3.org/2001/vcard-rdf/3.0#" xmlns:vCard4="http://www.w3.org/2006/vcard/ns#" xmlns:bqbiol="http://biomodels.net/biology-qualifiers/" xmlns:bqmodel="http://biomodels.net/model-qualifiers/">
            <rdf:Description rdf:about="#meta_M_MAB_2670c_i">
              <bqbiol:is>
                <rdf:Bag>
                  <rdf:li rdf:resource="https://identifiers.org/biomodels.sbo/SBO:0000252"/>
                </rdf:Bag>
              </bqbiol:is>
            </rdf:Description>
          </rdf:RDF>
        </annotation>
      </species>
      <species metaid="meta_M_bigg_histd_i" sboTerm="SBO:0000247" id="M_bigg_histd_i" name="L-histidinol(1+)" compartment="i" hasOnlySubstanceUnits="false" boundaryCondition="false" constant="false" fbc:charge="1" fbc:chemicalFormula="C6H12N3O">
        <notes>
          <html xmlns="http://www.w3.org/1999/xhtml">
            <p>BIGG: histd</p>
            <p>BIOPATH: L-Histidinol</p>
            <p>BRENDA: BG21922</p>
            <p>CHARGE: 1</p>
            <p>CHEBI: 16255, 21326, 6241, 13118, 57699</p>
            <p>FORMULA: C6H12N3O</p>
            <p>HMDB: HMDB03431</p>
            <p>INCHI: InChI=1S/C6H11N3O/c7-5(3-10)1-6-2-8-4-9-6/h2,4-5,10H,1,3,7H2,(H,8,9)/p+1/t5-/m0/s1</p>
            <p>KEGG: C00860</p>
            <p>METACYC: HISTIDINOL</p>
            <p>MXNREF: MNXM1281</p>
            <p>SEED: cpd00641</p>
            <p>SMILES: [NH3+][C@H](CO)CC1=CNC=N1</p>
            <p>UPA: UPC00860</p>
          </html>
        </notes>
        <annotation>
          <rdf:RDF xmlns:rdf="http://www.w3.org/1999/02/22-rdf-syntax-ns#" xmlns:dcterms="http://purl.org/dc/terms/" xmlns:vCard="http://www.w3.org/2001/vcard-rdf/3.0#" xmlns:vCard4="http://www.w3.org/2006/vcard/ns#" xmlns:bqbiol="http://biomodels.net/biology-qualifiers/" xmlns:bqmodel="http://biomodels.net/model-qualifiers/">
            <rdf:Description rdf:about="#meta_M_bigg_histd_i">
              <bqbiol:is>
                <rdf:Bag>
                  <rdf:li rdf:resource="https://identifiers.org/bigg.metabolite/histd"/>
                  <rdf:li rdf:resource="https://identifiers.org/chebi/CHEBI:16255"/>
                  <rdf:li rdf:resource="https://identifiers.org/chebi/CHEBI:21326"/>
                  <rdf:li rdf:resource="https://identifiers.org/chebi/CHEBI:6241"/>
                  <rdf:li rdf:resource="https://identifiers.org/chebi/CHEBI:13118"/>
                  <rdf:li rdf:resource="https://identifiers.org/chebi/CHEBI:57699"/>
                  <rdf:li rdf:resource="https://identifiers.org/hmdb/HMDB03431"/>
                  <rdf:li rdf:resource="https://identifiers.org/inchi/InChI=1S/C6H11N3O/c7-5(3-10)1-6-2-8-4-9-6/h2,4-5,10H,1,3,7H2,(H,8,9)/p+1/t5-/m0/s1"/>
                  <rdf:li rdf:resource="https://identifiers.org/kegg.compound/C00860"/>
                  <rdf:li rdf:resource="https://identifiers.org/biocyc/HISTIDINOL"/>
                  <rdf:li rdf:resource="https://identifiers.org/metanetx.chemical/MNXM1281"/>
                  <rdf:li rdf:resource="https://identifiers.org/seed.compound/cpd00641"/>
                </rdf:Bag>
              </bqbiol:is>
            </rdf:Description>
          </rdf:RDF>
        </annotation>
      </species>
      <species metaid="meta_M_bigg_hisp_i" sboTerm="SBO:0000247" id="M_bigg_hisp_i" name="L-histidinol phosphate(1-)" compartment="i" hasOnlySubstanceUnits="false" boundaryCondition="false" constant="false" fbc:charge="-1" fbc:chemicalFormula="C6H11N3O4P">
        <notes>
          <html xmlns="http://www.w3.org/1999/xhtml">
            <p>BIGG: hisp</p>
            <p>BIOPATH: L-Histidinol_phosphate</p>
            <p>BRENDA: BG29977</p>
            <p>CHARGE: -1</p>
            <p>CHEBI: 16996, 43319, 21327, 6242, 13119, 57980</p>
            <p>FORMULA: C6H11N3O4P</p>
            <p>INCHI: InChI=1S/C6H12N3O4P/c7-5(3-13-14(10,11)12)1-6-2-8-4-9-6/h2,4-5H,1,3,7H2,(H,8,9)(H2,10,11,12)/p-1/t5-/m0/s1</p>
            <p>KEGG: C01100</p>
            <p>METACYC: L-HISTIDINOL-P</p>
            <p>MXNREF: MNXM1482</p>
            <p>SEED: cpd00807</p>
            <p>SMILES: [NH3+][C@H](COP([O-])([O-])=O)CC1=CNC=N1</p>
            <p>UPA: UPC01100</p>
          </html>
        </notes>
        <annotation>
          <rdf:RDF xmlns:rdf="http://www.w3.org/1999/02/22-rdf-syntax-ns#" xmlns:dcterms="http://purl.org/dc/terms/" xmlns:vCard="http://www.w3.org/2001/vcard-rdf/3.0#" xmlns:vCard4="http://www.w3.org/2006/vcard/ns#" xmlns:bqbiol="http://biomodels.net/biology-qualifiers/" xmlns:bqmodel="http://biomodels.net/model-qualifiers/">
            <rdf:Description rdf:about="#meta_M_bigg_hisp_i">
              <bqbiol:is>
                <rdf:Bag>
                  <rdf:li rdf:resource="https://identifiers.org/bigg.metabolite/hisp"/>
                  <rdf:li rdf:resource="https://identifiers.org/chebi/CHEBI:16996"/>
                  <rdf:li rdf:resource="https://identifiers.org/chebi/CHEBI:43319"/>
                  <rdf:li rdf:resource="https://identifiers.org/chebi/CHEBI:21327"/>
                  <rdf:li rdf:resource="https://identifiers.org/chebi/CHEBI:6242"/>
                  <rdf:li rdf:resource="https://identifiers.org/chebi/CHEBI:13119"/>
                  <rdf:li rdf:resource="https://identifiers.org/chebi/CHEBI:57980"/>
                  <rdf:li rdf:resource="https://identifiers.org/inchi/InChI=1S/C6H12N3O4P/c7-5(3-13-14(10,11)12)1-6-2-8-4-9-6/h2,4-5H,1,3,7H2,(H,8,9)(H2,10,11,12)/p-1/t5-/m0/s1"/>
                  <rdf:li rdf:resource="https://identifiers.org/kegg.compound/C01100"/>
                  <rdf:li rdf:resource="https://identifiers.org/biocyc/L-HISTIDINOL-P"/>
                  <rdf:li rdf:resource="https://identifiers.org/metanetx.chemical/MNXM1482"/>
                  <rdf:li rdf:resource="https://identifiers.org/seed.compound/cpd00807"/>
                </rdf:Bag>
              </bqbiol:is>
            </rdf:Description>
          </rdf:RDF>
        </annotation>
      </species>
      <species metaid="meta_M_MAB_3485_i" sboTerm="SBO:0000247" id="M_MAB_3485_i" name="Probable monophosphatase" compartment="i" hasOnlySubstanceUnits="false" boundaryCondition="false" constant="false">
        <annotation>
          <rdf:RDF xmlns:rdf="http://www.w3.org/1999/02/22-rdf-syntax-ns#" xmlns:dcterms="http://purl.org/dc/terms/" xmlns:vCard="http://www.w3.org/2001/vcard-rdf/3.0#" xmlns:vCard4="http://www.w3.org/2006/vcard/ns#" xmlns:bqbiol="http://biomodels.net/biology-qualifiers/" xmlns:bqmodel="http://biomodels.net/model-qualifiers/">
            <rdf:Description rdf:about="#meta_M_MAB_3485_i">
              <bqbiol:is>
                <rdf:Bag>
                  <rdf:li rdf:resource="https://identifiers.org/biomodels.sbo/SBO:0000252"/>
                </rdf:Bag>
              </bqbiol:is>
            </rdf:Description>
          </rdf:RDF>
        </annotation>
      </species>
      <species metaid="meta_M_bigg_imacp_i" sboTerm="SBO:0000247" id="M_bigg_imacp_i" name="3-(imidazol-4-yl)-2-oxopropyl phosphate(2-)" compartment="i" hasOnlySubstanceUnits="false" boundaryCondition="false" constant="false" fbc:charge="-2" fbc:chemicalFormula="C6H7N2O5P">
        <notes>
          <html xmlns="http://www.w3.org/1999/xhtml">
            <p>BIGG: imacp</p>
            <p>BIOPATH: 3-(Imidazol-4-yl)-2-oxopropyl_phosphate</p>
            <p>BRENDA: BG23723</p>
            <p>CHARGE: -2</p>
            <p>CHEBI: 16426, 1437, 11736, 19941, 57766</p>
            <p>FORMULA: C6H7N2O5P</p>
            <p>HMDB: HMDB12236</p>
            <p>INCHI: InChI=1S/C6H9N2O5P/c9-6(3-13-14(10,11)12)1-5-2-7-4-8-5/h2,4H,1,3H2,(H,7,8)(H2,10,11,12)/p-2</p>
            <p>KEGG: C01267</p>
            <p>METACYC: IMIDAZOLE-ACETOL-P</p>
            <p>MXNREF: MNXM1456</p>
            <p>SEED: cpd00930</p>
            <p>SMILES: [O-]P([O-])(=O)OCC(=O)CC1=CNC=N1</p>
            <p>UPA: UPC01267</p>
          </html>
        </notes>
        <annotation>
          <rdf:RDF xmlns:rdf="http://www.w3.org/1999/02/22-rdf-syntax-ns#" xmlns:dcterms="http://purl.org/dc/terms/" xmlns:vCard="http://www.w3.org/2001/vcard-rdf/3.0#" xmlns:vCard4="http://www.w3.org/2006/vcard/ns#" xmlns:bqbiol="http://biomodels.net/biology-qualifiers/" xmlns:bqmodel="http://biomodels.net/model-qualifiers/">
            <rdf:Description rdf:about="#meta_M_bigg_imacp_i">
              <bqbiol:is>
                <rdf:Bag>
                  <rdf:li rdf:resource="https://identifiers.org/bigg.metabolite/imacp"/>
                  <rdf:li rdf:resource="https://identifiers.org/chebi/CHEBI:16426"/>
                  <rdf:li rdf:resource="https://identifiers.org/chebi/CHEBI:1437"/>
                  <rdf:li rdf:resource="https://identifiers.org/chebi/CHEBI:11736"/>
                  <rdf:li rdf:resource="https://identifiers.org/chebi/CHEBI:19941"/>
                  <rdf:li rdf:resource="https://identifiers.org/chebi/CHEBI:57766"/>
                  <rdf:li rdf:resource="https://identifiers.org/hmdb/HMDB12236"/>
                  <rdf:li rdf:resource="https://identifiers.org/inchi/InChI=1S/C6H9N2O5P/c9-6(3-13-14(10,11)12)1-5-2-7-4-8-5/h2,4H,1,3H2,(H,7,8)(H2,10,11,12)/p-2"/>
                  <rdf:li rdf:resource="https://identifiers.org/kegg.compound/C01267"/>
                  <rdf:li rdf:resource="https://identifiers.org/biocyc/IMIDAZOLE-ACETOL-P"/>
                  <rdf:li rdf:resource="https://identifiers.org/metanetx.chemical/MNXM1456"/>
                  <rdf:li rdf:resource="https://identifiers.org/seed.compound/cpd00930"/>
                </rdf:Bag>
              </bqbiol:is>
            </rdf:Description>
          </rdf:RDF>
        </annotation>
      </species>
      <species metaid="meta_M_MAB_0220c_i" sboTerm="SBO:0000247" id="M_MAB_0220c_i" name="Putative phenylalanine aminotransferase" compartment="i" hasOnlySubstanceUnits="false" boundaryCondition="false" constant="false">
        <annotation>
          <rdf:RDF xmlns:rdf="http://www.w3.org/1999/02/22-rdf-syntax-ns#" xmlns:dcterms="http://purl.org/dc/terms/" xmlns:vCard="http://www.w3.org/2001/vcard-rdf/3.0#" xmlns:vCard4="http://www.w3.org/2006/vcard/ns#" xmlns:bqbiol="http://biomodels.net/biology-qualifiers/" xmlns:bqmodel="http://biomodels.net/model-qualifiers/">
            <rdf:Description rdf:about="#meta_M_MAB_0220c_i">
              <bqbiol:is>
                <rdf:Bag>
                  <rdf:li rdf:resource="https://identifiers.org/biomodels.sbo/SBO:0000252"/>
                </rdf:Bag>
              </bqbiol:is>
            </rdf:Description>
          </rdf:RDF>
        </annotation>
      </species>
      <species metaid="meta_M_MAB_1902_i" sboTerm="SBO:0000247" id="M_MAB_1902_i" name="Putative aminotransferase CobC" compartment="i" hasOnlySubstanceUnits="false" boundaryCondition="false" constant="false">
        <annotation>
          <rdf:RDF xmlns:rdf="http://www.w3.org/1999/02/22-rdf-syntax-ns#" xmlns:dcterms="http://purl.org/dc/terms/" xmlns:vCard="http://www.w3.org/2001/vcard-rdf/3.0#" xmlns:vCard4="http://www.w3.org/2006/vcard/ns#" xmlns:bqbiol="http://biomodels.net/biology-qualifiers/" xmlns:bqmodel="http://biomodels.net/model-qualifiers/">
            <rdf:Description rdf:about="#meta_M_MAB_1902_i">
              <bqbiol:is>
                <rdf:Bag>
                  <rdf:li rdf:resource="https://identifiers.org/biomodels.sbo/SBO:0000252"/>
                </rdf:Bag>
              </bqbiol:is>
            </rdf:Description>
          </rdf:RDF>
        </annotation>
      </species>
      <species metaid="meta_M_MAB_2168_i" sboTerm="SBO:0000247" id="M_MAB_2168_i" name="Putative aminotransferase" compartment="i" hasOnlySubstanceUnits="false" boundaryCondition="false" constant="false">
        <annotation>
          <rdf:RDF xmlns:rdf="http://www.w3.org/1999/02/22-rdf-syntax-ns#" xmlns:dcterms="http://purl.org/dc/terms/" xmlns:vCard="http://www.w3.org/2001/vcard-rdf/3.0#" xmlns:vCard4="http://www.w3.org/2006/vcard/ns#" xmlns:bqbiol="http://biomodels.net/biology-qualifiers/" xmlns:bqmodel="http://biomodels.net/model-qualifiers/">
            <rdf:Description rdf:about="#meta_M_MAB_2168_i">
              <bqbiol:is>
                <rdf:Bag>
                  <rdf:li rdf:resource="https://identifiers.org/biomodels.sbo/SBO:0000252"/>
                </rdf:Bag>
              </bqbiol:is>
            </rdf:Description>
          </rdf:RDF>
        </annotation>
      </species>
      <species metaid="meta_M_MAB_2669c_i" sboTerm="SBO:0000247" id="M_MAB_2669c_i" name="Histidinol-phosphate aminotransferase" compartment="i" hasOnlySubstanceUnits="false" boundaryCondition="false" constant="false">
        <annotation>
          <rdf:RDF xmlns:rdf="http://www.w3.org/1999/02/22-rdf-syntax-ns#" xmlns:dcterms="http://purl.org/dc/terms/" xmlns:vCard="http://www.w3.org/2001/vcard-rdf/3.0#" xmlns:vCard4="http://www.w3.org/2006/vcard/ns#" xmlns:bqbiol="http://biomodels.net/biology-qualifiers/" xmlns:bqmodel="http://biomodels.net/model-qualifiers/">
            <rdf:Description rdf:about="#meta_M_MAB_2669c_i">
              <bqbiol:is>
                <rdf:Bag>
                  <rdf:li rdf:resource="https://identifiers.org/biomodels.sbo/SBO:0000252"/>
                </rdf:Bag>
              </bqbiol:is>
            </rdf:Description>
          </rdf:RDF>
        </annotation>
      </species>
      <species metaid="meta_M_bigg_eig3p_i" sboTerm="SBO:0000247" id="M_bigg_eig3p_i" name="D-erythro-1-(imidazol-4-yl)glycerol 3-phosphate(2-)" compartment="i" hasOnlySubstanceUnits="false" boundaryCondition="false" constant="false" fbc:charge="-2" fbc:chemicalFormula="C6H9N2O6P">
        <notes>
          <html xmlns="http://www.w3.org/1999/xhtml">
            <p>BIGG: eig3p</p>
            <p>BIOPATH: D-erythro-Imidazoleglycerol_phosphate</p>
            <p>BRENDA: BG21909</p>
            <p>CHARGE: -2</p>
            <p>CHEBI: 17805, 12888, 4270, 20923, 58278</p>
            <p>FORMULA: C6H9N2O6P</p>
            <p>HMDB: HMDB12208</p>
            <p>INCHI: InChI=1S/C6H11N2O6P/c9-5(2-14-15(11,12)13)6(10)4-1-7-3-8-4/h1,3,5-6,9-10H,2H2,(H,7,8)(H2,11,12,13)/p-2/t5-,6+/m1/s1</p>
            <p>KEGG: C04666</p>
            <p>METACYC: D-ERYTHRO-IMIDAZOLE-GLYCEROL-P</p>
            <p>MXNREF: MNXM1422</p>
            <p>SEED: cpd02843</p>
            <p>SMILES: O[C@H](COP([O-])([O-])=O)[C@@H](O)C1=CNC=N1</p>
            <p>UPA: UPC04666</p>
          </html>
        </notes>
        <annotation>
          <rdf:RDF xmlns:rdf="http://www.w3.org/1999/02/22-rdf-syntax-ns#" xmlns:dcterms="http://purl.org/dc/terms/" xmlns:vCard="http://www.w3.org/2001/vcard-rdf/3.0#" xmlns:vCard4="http://www.w3.org/2006/vcard/ns#" xmlns:bqbiol="http://biomodels.net/biology-qualifiers/" xmlns:bqmodel="http://biomodels.net/model-qualifiers/">
            <rdf:Description rdf:about="#meta_M_bigg_eig3p_i">
              <bqbiol:is>
                <rdf:Bag>
                  <rdf:li rdf:resource="https://identifiers.org/bigg.metabolite/eig3p"/>
                  <rdf:li rdf:resource="https://identifiers.org/chebi/CHEBI:17805"/>
                  <rdf:li rdf:resource="https://identifiers.org/chebi/CHEBI:12888"/>
                  <rdf:li rdf:resource="https://identifiers.org/chebi/CHEBI:4270"/>
                  <rdf:li rdf:resource="https://identifiers.org/chebi/CHEBI:20923"/>
                  <rdf:li rdf:resource="https://identifiers.org/chebi/CHEBI:58278"/>
                  <rdf:li rdf:resource="https://identifiers.org/hmdb/HMDB12208"/>
                  <rdf:li rdf:resource="https://identifiers.org/inchi/InChI=1S/C6H11N2O6P/c9-5(2-14-15(11,12)13)6(10)4-1-7-3-8-4/h1,3,5-6,9-10H,2H2,(H,7,8)(H2,11,12,13)/p-2/t5-,6+/m1/s1"/>
                  <rdf:li rdf:resource="https://identifiers.org/kegg.compound/C04666"/>
                  <rdf:li rdf:resource="https://identifiers.org/biocyc/D-ERYTHRO-IMIDAZOLE-GLYCEROL-P"/>
                  <rdf:li rdf:resource="https://identifiers.org/metanetx.chemical/MNXM1422"/>
                  <rdf:li rdf:resource="https://identifiers.org/seed.compound/cpd02843"/>
                </rdf:Bag>
              </bqbiol:is>
            </rdf:Description>
          </rdf:RDF>
        </annotation>
      </species>
      <species metaid="meta_M_MAB_2668c_i" sboTerm="SBO:0000247" id="M_MAB_2668c_i" name="Imidazoleglycerol-phosphate dehydratase" compartment="i" hasOnlySubstanceUnits="false" boundaryCondition="false" constant="false">
        <annotation>
          <rdf:RDF xmlns:rdf="http://www.w3.org/1999/02/22-rdf-syntax-ns#" xmlns:dcterms="http://purl.org/dc/terms/" xmlns:vCard="http://www.w3.org/2001/vcard-rdf/3.0#" xmlns:vCard4="http://www.w3.org/2006/vcard/ns#" xmlns:bqbiol="http://biomodels.net/biology-qualifiers/" xmlns:bqmodel="http://biomodels.net/model-qualifiers/">
            <rdf:Description rdf:about="#meta_M_MAB_2668c_i">
              <bqbiol:is>
                <rdf:Bag>
                  <rdf:li rdf:resource="https://identifiers.org/biomodels.sbo/SBO:0000252"/>
                </rdf:Bag>
              </bqbiol:is>
            </rdf:Description>
          </rdf:RDF>
        </annotation>
      </species>
      <species metaid="meta_M_bigg_prfp_i" sboTerm="SBO:0000247" id="M_bigg_prfp_i" name="1-(5-phospho-D-ribosyl)-5-[(5-phospho-D-ribosylamino)methylideneamino]imidazole-4-carboxamide(4-)" compartment="i" hasOnlySubstanceUnits="false" boundaryCondition="false" constant="false" fbc:charge="-4" fbc:chemicalFormula="C15H21N5O15P2">
        <notes>
          <html xmlns="http://www.w3.org/1999/xhtml">
            <p>BIGG: prfp</p>
            <p>BIOPATH: Phosphoribosylformimino-AICAR-phosphate</p>
            <p>BRENDA: BG6498</p>
            <p>CHARGE: -4</p>
            <p>CHEBI: 18302, 2020, 20528, 11194, 58435</p>
            <p>FORMULA: C15H21N5O15P2</p>
            <p>HMDB: HMDB12277</p>
            <p>INCHI: InChI=1S/C15H25N5O15P2/c16-12(25)7-13(17-3-18-14-10(23)8(21)5(34-14)1-32-36(26,27)28)20(4-19-7)15-11(24)9(22)6(35-15)2-33-37(29,30)31/h3-6,8-11,14-15,21-24H,1-2H2,(H2,16,25)(H,17,18)(H2,26,27,28)(H2,29,30,31)/p-4/t5-,6-,8-,9-,10-,11-,14-,15-/m1/s1</p>
            <p>KEGG: C04896</p>
            <p>METACYC: PHOSPHORIBOSYL-FORMIMINO-AICAR-P</p>
            <p>MXNREF: MNXM1397</p>
            <p>SEED: cpd02979</p>
            <p>SMILES: O[C@H]1[C@@H](O)[C@H](N\C=N\C2=C(C(=O)N)N=CN2[C@@H]2O[C@H](COP(=O)([O-])[O-])[C@@H](O)[C@H]2O)O[C@@H]1COP(=O)([O-])[O-]</p>
            <p>UPA: UPC04896</p>
          </html>
        </notes>
        <annotation>
          <rdf:RDF xmlns:rdf="http://www.w3.org/1999/02/22-rdf-syntax-ns#" xmlns:dcterms="http://purl.org/dc/terms/" xmlns:vCard="http://www.w3.org/2001/vcard-rdf/3.0#" xmlns:vCard4="http://www.w3.org/2006/vcard/ns#" xmlns:bqbiol="http://biomodels.net/biology-qualifiers/" xmlns:bqmodel="http://biomodels.net/model-qualifiers/">
            <rdf:Description rdf:about="#meta_M_bigg_prfp_i">
              <bqbiol:is>
                <rdf:Bag>
                  <rdf:li rdf:resource="https://identifiers.org/bigg.metabolite/prfp"/>
                  <rdf:li rdf:resource="https://identifiers.org/chebi/CHEBI:18302"/>
                  <rdf:li rdf:resource="https://identifiers.org/chebi/CHEBI:2020"/>
                  <rdf:li rdf:resource="https://identifiers.org/chebi/CHEBI:20528"/>
                  <rdf:li rdf:resource="https://identifiers.org/chebi/CHEBI:11194"/>
                  <rdf:li rdf:resource="https://identifiers.org/chebi/CHEBI:58435"/>
                  <rdf:li rdf:resource="https://identifiers.org/hmdb/HMDB12277"/>
                  <rdf:li rdf:resource="https://identifiers.org/inchi/InChI=1S/C15H25N5O15P2/c16-12(25)7-13(17-3-18-14-10(23)8(21)5(34-14)1-32-36(26,27)28)20(4-19-7)15-11(24)9(22)6(35-15)2-33-37(29,30)31/h3-6,8-11,14-15,21-24H,1-2H2,(H2,16,25)(H,17,18)(H2,26,27,28)(H2,29,30,31)/p-4/t5-,6-,8-,9-,10-,11-,14-,15-/m1/s1"/>
                  <rdf:li rdf:resource="https://identifiers.org/kegg.compound/C04896"/>
                  <rdf:li rdf:resource="https://identifiers.org/biocyc/PHOSPHORIBOSYL-FORMIMINO-AICAR-P"/>
                  <rdf:li rdf:resource="https://identifiers.org/metanetx.chemical/MNXM1397"/>
                  <rdf:li rdf:resource="https://identifiers.org/seed.compound/cpd02979"/>
                </rdf:Bag>
              </bqbiol:is>
            </rdf:Description>
          </rdf:RDF>
        </annotation>
      </species>
      <species metaid="meta_M_bigg_prlp_i" sboTerm="SBO:0000247" id="M_bigg_prlp_i" name="5-[(5-phospho-1-deoxy-D-ribulos-1-ylimino)methylamino]-1-(5-phospho-D-ribosyl)imidazole-4-carboxamide" compartment="i" hasOnlySubstanceUnits="false" boundaryCondition="false" constant="false" fbc:charge="-4" fbc:chemicalFormula="C15H21N5O15P2">
        <notes>
          <html xmlns="http://www.w3.org/1999/xhtml">
            <p>BIGG: prlp</p>
            <p>BIOPATH: Phosphoribulosylformimino-AICAR-phosphate</p>
            <p>BRENDA: BG6501</p>
            <p>CHARGE: -4</p>
            <p>CHEBI: 27735, 39698, 12100, 7090, 21471, 58525</p>
            <p>FORMULA: C15H21N5O15P2</p>
            <p>HMDB: HMDB12278</p>
            <p>INCHI: InChI=1S/C15H25N5O15P2/c16-13(26)9-14(18-4-17-1-6(21)10(23)7(22)2-33-36(27,28)29)20(5-19-9)15-12(25)11(24)8(35-15)3-34-37(30,31)32/h4-5,7-8,10-12,15,22-25H,1-3H2,(H2,16,26)(H,17,18)(H2,27,28,29)(H2,30,31,32)/p-4/t7-,8-,10+,11-,12-,15-/m1/s1</p>
            <p>KEGG: C04916</p>
            <p>METACYC: PHOSPHORIBULOSYL-FORMIMINO-AICAR-P</p>
            <p>MXNREF: MNXM1408</p>
            <p>SEED: cpd02991</p>
            <p>SMILES: NC(=O)C1=C(NC=NCC(=O)[C@H](O)[C@H](O)COP([O-])([O-])=O)N(C=N1)[C@@H]1O[C@H](COP([O-])([O-])=O)[C@@H](O)[C@H]1O</p>
            <p>UPA: UPC04916</p>
          </html>
        </notes>
        <annotation>
          <rdf:RDF xmlns:rdf="http://www.w3.org/1999/02/22-rdf-syntax-ns#" xmlns:dcterms="http://purl.org/dc/terms/" xmlns:vCard="http://www.w3.org/2001/vcard-rdf/3.0#" xmlns:vCard4="http://www.w3.org/2006/vcard/ns#" xmlns:bqbiol="http://biomodels.net/biology-qualifiers/" xmlns:bqmodel="http://biomodels.net/model-qualifiers/">
            <rdf:Description rdf:about="#meta_M_bigg_prlp_i">
              <bqbiol:is>
                <rdf:Bag>
                  <rdf:li rdf:resource="https://identifiers.org/bigg.metabolite/prlp"/>
                  <rdf:li rdf:resource="https://identifiers.org/chebi/CHEBI:27735"/>
                  <rdf:li rdf:resource="https://identifiers.org/chebi/CHEBI:39698"/>
                  <rdf:li rdf:resource="https://identifiers.org/chebi/CHEBI:12100"/>
                  <rdf:li rdf:resource="https://identifiers.org/chebi/CHEBI:7090"/>
                  <rdf:li rdf:resource="https://identifiers.org/chebi/CHEBI:21471"/>
                  <rdf:li rdf:resource="https://identifiers.org/chebi/CHEBI:58525"/>
                  <rdf:li rdf:resource="https://identifiers.org/hmdb/HMDB12278"/>
                  <rdf:li rdf:resource="https://identifiers.org/inchi/InChI=1S/C15H25N5O15P2/c16-13(26)9-14(18-4-17-1-6(21)10(23)7(22)2-33-36(27,28)29)20(5-19-9)15-12(25)11(24)8(35-15)3-34-37(30,31)32/h4-5,7-8,10-12,15,22-25H,1-3H2,(H2,16,26)(H,17,18)(H2,27,28,29)(H2,30,31,32)/p-4/t7-,8-,10+,11-,12-,15-/m1/s1"/>
                  <rdf:li rdf:resource="https://identifiers.org/kegg.compound/C04916"/>
                  <rdf:li rdf:resource="https://identifiers.org/biocyc/PHOSPHORIBULOSYL-FORMIMINO-AICAR-P"/>
                  <rdf:li rdf:resource="https://identifiers.org/metanetx.chemical/MNXM1408"/>
                  <rdf:li rdf:resource="https://identifiers.org/seed.compound/cpd02991"/>
                </rdf:Bag>
              </bqbiol:is>
            </rdf:Description>
          </rdf:RDF>
        </annotation>
      </species>
      <species metaid="meta_M_MAB_2666c_i" sboTerm="SBO:0000247" id="M_MAB_2666c_i" name="Phosphoribosyl isomerase A" compartment="i" hasOnlySubstanceUnits="false" boundaryCondition="false" constant="false">
        <annotation>
          <rdf:RDF xmlns:rdf="http://www.w3.org/1999/02/22-rdf-syntax-ns#" xmlns:dcterms="http://purl.org/dc/terms/" xmlns:vCard="http://www.w3.org/2001/vcard-rdf/3.0#" xmlns:vCard4="http://www.w3.org/2006/vcard/ns#" xmlns:bqbiol="http://biomodels.net/biology-qualifiers/" xmlns:bqmodel="http://biomodels.net/model-qualifiers/">
            <rdf:Description rdf:about="#meta_M_MAB_2666c_i">
              <bqbiol:is>
                <rdf:Bag>
                  <rdf:li rdf:resource="https://identifiers.org/biomodels.sbo/SBO:0000252"/>
                </rdf:Bag>
              </bqbiol:is>
            </rdf:Description>
          </rdf:RDF>
        </annotation>
      </species>
      <species metaid="meta_M_bigg_prbamp_i" sboTerm="SBO:0000247" id="M_bigg_prbamp_i" name="1-(5-phosphoribosyl)-5&apos;-AMP" compartment="i" hasOnlySubstanceUnits="false" boundaryCondition="false" constant="false" fbc:charge="-4" fbc:chemicalFormula="C15H19N5O14P2">
        <notes>
          <html xmlns="http://www.w3.org/1999/xhtml">
            <p>BIGG: prbamp</p>
            <p>BIOPATH: Phosphoribosyl-AMP</p>
            <p>BRENDA: BG32859, BG6388</p>
            <p>CHARGE: -4</p>
            <p>CHEBI: 18374, 20628, 11195, 8166, 7354, 59457</p>
            <p>FORMULA: C15H19N5O14P2</p>
            <p>HMDB: HMDB12276</p>
            <p>INCHI: InChI=1S/C15H23N5O14P2/c16-12-7-13(18-4-19(12)14-10(23)8(21)5(33-14)1-31-35(25,26)27)20(3-17-7)15-11(24)9(22)6(34-15)2-32-36(28,29)30/h3-6,8-11,14-16,21-24H,1-2H2,(H2,25,26,27)(H2,28,29,30)/p-4/t5-,6-,8-,9-,10-,11-,14-,15-/m1/s1</p>
            <p>KEGG: C02741</p>
            <p>METACYC: PHOSPHORIBOSYL-AMP</p>
            <p>MXNREF: MNXM1515</p>
            <p>SEED: cpd01777</p>
            <p>SMILES: O[C@H]1[C@@H](O)[C@@H](O[C@@H]1COP([O-])([O-])=O)N1C=NC2=C1N=CN([C@@H]1O[C@H](COP([O-])([O-])=O)[C@@H](O)[C@H]1O)C2=N</p>
            <p>UPA: UPC02741</p>
          </html>
        </notes>
        <annotation>
          <rdf:RDF xmlns:rdf="http://www.w3.org/1999/02/22-rdf-syntax-ns#" xmlns:dcterms="http://purl.org/dc/terms/" xmlns:vCard="http://www.w3.org/2001/vcard-rdf/3.0#" xmlns:vCard4="http://www.w3.org/2006/vcard/ns#" xmlns:bqbiol="http://biomodels.net/biology-qualifiers/" xmlns:bqmodel="http://biomodels.net/model-qualifiers/">
            <rdf:Description rdf:about="#meta_M_bigg_prbamp_i">
              <bqbiol:is>
                <rdf:Bag>
                  <rdf:li rdf:resource="https://identifiers.org/bigg.metabolite/prbamp"/>
                  <rdf:li rdf:resource="https://identifiers.org/chebi/CHEBI:18374"/>
                  <rdf:li rdf:resource="https://identifiers.org/chebi/CHEBI:20628"/>
                  <rdf:li rdf:resource="https://identifiers.org/chebi/CHEBI:11195"/>
                  <rdf:li rdf:resource="https://identifiers.org/chebi/CHEBI:8166"/>
                  <rdf:li rdf:resource="https://identifiers.org/chebi/CHEBI:7354"/>
                  <rdf:li rdf:resource="https://identifiers.org/chebi/CHEBI:59457"/>
                  <rdf:li rdf:resource="https://identifiers.org/hmdb/HMDB12276"/>
                  <rdf:li rdf:resource="https://identifiers.org/inchi/InChI=1S/C15H23N5O14P2/c16-12-7-13(18-4-19(12)14-10(23)8(21)5(33-14)1-31-35(25,26)27)20(3-17-7)15-11(24)9(22)6(34-15)2-32-36(28,29)30/h3-6,8-11,14-16,21-24H,1-2H2,(H2,25,26,27)(H2,28,29,30)/p-4/t5-,6-,8-,9-,10-,11-,14-,15-/m1/s1"/>
                  <rdf:li rdf:resource="https://identifiers.org/kegg.compound/C02741"/>
                  <rdf:li rdf:resource="https://identifiers.org/biocyc/PHOSPHORIBOSYL-AMP"/>
                  <rdf:li rdf:resource="https://identifiers.org/metanetx.chemical/MNXM1515"/>
                  <rdf:li rdf:resource="https://identifiers.org/seed.compound/cpd01777"/>
                </rdf:Bag>
              </bqbiol:is>
            </rdf:Description>
          </rdf:RDF>
        </annotation>
      </species>
      <species metaid="meta_M_MAB_2663c_i" sboTerm="SBO:0000247" id="M_MAB_2663c_i" name="Phosphoribosyl-AMP cyclohydrolase" compartment="i" hasOnlySubstanceUnits="false" boundaryCondition="false" constant="false">
        <annotation>
          <rdf:RDF xmlns:rdf="http://www.w3.org/1999/02/22-rdf-syntax-ns#" xmlns:dcterms="http://purl.org/dc/terms/" xmlns:vCard="http://www.w3.org/2001/vcard-rdf/3.0#" xmlns:vCard4="http://www.w3.org/2006/vcard/ns#" xmlns:bqbiol="http://biomodels.net/biology-qualifiers/" xmlns:bqmodel="http://biomodels.net/model-qualifiers/">
            <rdf:Description rdf:about="#meta_M_MAB_2663c_i">
              <bqbiol:is>
                <rdf:Bag>
                  <rdf:li rdf:resource="https://identifiers.org/biomodels.sbo/SBO:0000252"/>
                </rdf:Bag>
              </bqbiol:is>
            </rdf:Description>
          </rdf:RDF>
        </annotation>
      </species>
      <species metaid="meta_M_MAB_2131_i" sboTerm="SBO:0000247" id="M_MAB_2131_i" name="Phosphoribosyl-ATP pyrophosphatase" compartment="i" hasOnlySubstanceUnits="false" boundaryCondition="false" constant="false">
        <annotation>
          <rdf:RDF xmlns:rdf="http://www.w3.org/1999/02/22-rdf-syntax-ns#" xmlns:dcterms="http://purl.org/dc/terms/" xmlns:vCard="http://www.w3.org/2001/vcard-rdf/3.0#" xmlns:vCard4="http://www.w3.org/2006/vcard/ns#" xmlns:bqbiol="http://biomodels.net/biology-qualifiers/" xmlns:bqmodel="http://biomodels.net/model-qualifiers/">
            <rdf:Description rdf:about="#meta_M_MAB_2131_i">
              <bqbiol:is>
                <rdf:Bag>
                  <rdf:li rdf:resource="https://identifiers.org/biomodels.sbo/SBO:0000252"/>
                </rdf:Bag>
              </bqbiol:is>
            </rdf:Description>
          </rdf:RDF>
        </annotation>
      </species>
      <species metaid="meta_M_MAB_2664c_i" sboTerm="SBO:0000247" id="M_MAB_2664c_i" name="Imidazole glycerol phosphate synthase subunit HisF" compartment="i" hasOnlySubstanceUnits="false" boundaryCondition="false" constant="false">
        <annotation>
          <rdf:RDF xmlns:rdf="http://www.w3.org/1999/02/22-rdf-syntax-ns#" xmlns:dcterms="http://purl.org/dc/terms/" xmlns:vCard="http://www.w3.org/2001/vcard-rdf/3.0#" xmlns:vCard4="http://www.w3.org/2006/vcard/ns#" xmlns:bqbiol="http://biomodels.net/biology-qualifiers/" xmlns:bqmodel="http://biomodels.net/model-qualifiers/">
            <rdf:Description rdf:about="#meta_M_MAB_2664c_i">
              <bqbiol:is>
                <rdf:Bag>
                  <rdf:li rdf:resource="https://identifiers.org/biomodels.sbo/SBO:0000252"/>
                </rdf:Bag>
              </bqbiol:is>
            </rdf:Description>
          </rdf:RDF>
        </annotation>
      </species>
      <species metaid="meta_M_bigg_NPmehis_i" sboTerm="SBO:0000247" id="M_bigg_NPmehis_i" name="N(pros)-methyl-L-histidine" compartment="i" hasOnlySubstanceUnits="false" boundaryCondition="false" constant="false" fbc:charge="0" fbc:chemicalFormula="C7H11N3O2">
        <notes>
          <html xmlns="http://www.w3.org/1999/xhtml">
            <p>BIGG: NPmehis</p>
            <p>CHARGE: 0</p>
            <p>CHEBI: 27596, 7067, 19854, 21445, 70959</p>
            <p>FORMULA: C7H11N3O2</p>
            <p>HMDB: HMDB00479</p>
            <p>INCHI: InChI=1S/C7H11N3O2/c1-10-4-9-3-5(10)2-6(8)7(11)12/h3-4,6H,2,8H2,1H3,(H,11,12)/t6-/m0/s1</p>
            <p>KEGG: C01152</p>
            <p>MXNREF: MNXM3309</p>
            <p>SEED: cpd00848</p>
            <p>SMILES: CN1C=NC=C1C[C@H]([NH3+])C([O-])=O</p>
          </html>
        </notes>
        <annotation>
          <rdf:RDF xmlns:rdf="http://www.w3.org/1999/02/22-rdf-syntax-ns#" xmlns:dcterms="http://purl.org/dc/terms/" xmlns:vCard="http://www.w3.org/2001/vcard-rdf/3.0#" xmlns:vCard4="http://www.w3.org/2006/vcard/ns#" xmlns:bqbiol="http://biomodels.net/biology-qualifiers/" xmlns:bqmodel="http://biomodels.net/model-qualifiers/">
            <rdf:Description rdf:about="#meta_M_bigg_NPmehis_i">
              <bqbiol:is>
                <rdf:Bag>
                  <rdf:li rdf:resource="https://identifiers.org/bigg.metabolite/NPmehis"/>
                  <rdf:li rdf:resource="https://identifiers.org/chebi/CHEBI:27596"/>
                  <rdf:li rdf:resource="https://identifiers.org/chebi/CHEBI:7067"/>
                  <rdf:li rdf:resource="https://identifiers.org/chebi/CHEBI:19854"/>
                  <rdf:li rdf:resource="https://identifiers.org/chebi/CHEBI:21445"/>
                  <rdf:li rdf:resource="https://identifiers.org/chebi/CHEBI:70959"/>
                  <rdf:li rdf:resource="https://identifiers.org/hmdb/HMDB00479"/>
                  <rdf:li rdf:resource="https://identifiers.org/inchi/InChI=1S/C7H11N3O2/c1-10-4-9-3-5(10)2-6(8)7(11)12/h3-4,6H,2,8H2,1H3,(H,11,12)/t6-/m0/s1"/>
                  <rdf:li rdf:resource="https://identifiers.org/kegg.compound/C01152"/>
                  <rdf:li rdf:resource="https://identifiers.org/metanetx.chemical/MNXM3309"/>
                  <rdf:li rdf:resource="https://identifiers.org/seed.compound/cpd00848"/>
                </rdf:Bag>
              </bqbiol:is>
            </rdf:Description>
          </rdf:RDF>
        </annotation>
      </species>
      <species metaid="meta_M_MAB_0881_i" sboTerm="SBO:0000247" id="M_MAB_0881_i" name="Hypothetical tRNA/rRNA methyltransferase" compartment="i" hasOnlySubstanceUnits="false" boundaryCondition="false" constant="false">
        <annotation>
          <rdf:RDF xmlns:rdf="http://www.w3.org/1999/02/22-rdf-syntax-ns#" xmlns:dcterms="http://purl.org/dc/terms/" xmlns:vCard="http://www.w3.org/2001/vcard-rdf/3.0#" xmlns:vCard4="http://www.w3.org/2006/vcard/ns#" xmlns:bqbiol="http://biomodels.net/biology-qualifiers/" xmlns:bqmodel="http://biomodels.net/model-qualifiers/">
            <rdf:Description rdf:about="#meta_M_MAB_0881_i">
              <bqbiol:is>
                <rdf:Bag>
                  <rdf:li rdf:resource="https://identifiers.org/biomodels.sbo/SBO:0000252"/>
                </rdf:Bag>
              </bqbiol:is>
            </rdf:Description>
          </rdf:RDF>
        </annotation>
      </species>
      <species metaid="meta_M_MAB_2992c_i" sboTerm="SBO:0000247" id="M_MAB_2992c_i" name="Uncharacterized protein" compartment="i" hasOnlySubstanceUnits="false" boundaryCondition="false" constant="false">
        <annotation>
          <rdf:RDF xmlns:rdf="http://www.w3.org/1999/02/22-rdf-syntax-ns#" xmlns:dcterms="http://purl.org/dc/terms/" xmlns:vCard="http://www.w3.org/2001/vcard-rdf/3.0#" xmlns:vCard4="http://www.w3.org/2006/vcard/ns#" xmlns:bqbiol="http://biomodels.net/biology-qualifiers/" xmlns:bqmodel="http://biomodels.net/model-qualifiers/">
            <rdf:Description rdf:about="#meta_M_MAB_2992c_i">
              <bqbiol:is>
                <rdf:Bag>
                  <rdf:li rdf:resource="https://identifiers.org/biomodels.sbo/SBO:0000252"/>
                </rdf:Bag>
              </bqbiol:is>
            </rdf:Description>
          </rdf:RDF>
        </annotation>
      </species>
      <species metaid="meta_M_MAB_4548_i" sboTerm="SBO:0000247" id="M_MAB_4548_i" name="Probable O-methyltransferase" compartment="i" hasOnlySubstanceUnits="false" boundaryCondition="false" constant="false">
        <annotation>
          <rdf:RDF xmlns:rdf="http://www.w3.org/1999/02/22-rdf-syntax-ns#" xmlns:dcterms="http://purl.org/dc/terms/" xmlns:vCard="http://www.w3.org/2001/vcard-rdf/3.0#" xmlns:vCard4="http://www.w3.org/2006/vcard/ns#" xmlns:bqbiol="http://biomodels.net/biology-qualifiers/" xmlns:bqmodel="http://biomodels.net/model-qualifiers/">
            <rdf:Description rdf:about="#meta_M_MAB_4548_i">
              <bqbiol:is>
                <rdf:Bag>
                  <rdf:li rdf:resource="https://identifiers.org/biomodels.sbo/SBO:0000252"/>
                </rdf:Bag>
              </bqbiol:is>
            </rdf:Description>
          </rdf:RDF>
        </annotation>
      </species>
      <species metaid="meta_M_MAB_2667c_i" sboTerm="SBO:0000247" id="M_MAB_2667c_i" name="Imidazole glycerol phosphate synthase subunit HisH" compartment="i" hasOnlySubstanceUnits="false" boundaryCondition="false" constant="false">
        <annotation>
          <rdf:RDF xmlns:rdf="http://www.w3.org/1999/02/22-rdf-syntax-ns#" xmlns:dcterms="http://purl.org/dc/terms/" xmlns:vCard="http://www.w3.org/2001/vcard-rdf/3.0#" xmlns:vCard4="http://www.w3.org/2006/vcard/ns#" xmlns:bqbiol="http://biomodels.net/biology-qualifiers/" xmlns:bqmodel="http://biomodels.net/model-qualifiers/">
            <rdf:Description rdf:about="#meta_M_MAB_2667c_i">
              <bqbiol:is>
                <rdf:Bag>
                  <rdf:li rdf:resource="https://identifiers.org/biomodels.sbo/SBO:0000252"/>
                </rdf:Bag>
              </bqbiol:is>
            </rdf:Description>
          </rdf:RDF>
        </annotation>
      </species>
      <species metaid="meta_M_bigg_normete_L_i" sboTerm="SBO:0000247" id="M_bigg_normete_L_i" name="L-Normetanephrine" compartment="i" hasOnlySubstanceUnits="false" boundaryCondition="false" constant="false" fbc:charge="1" fbc:chemicalFormula="C9H14NO3">
        <notes>
          <html xmlns="http://www.w3.org/1999/xhtml">
            <p>BIGG: normete-L</p>
            <p>BIOPATH: Normetanephrine</p>
            <p>CHARGE: 1</p>
            <p>FORMULA: C9H14NO3</p>
            <p>HMDB: HMDB00819</p>
            <p>KEGG: C05589</p>
            <p>METACYC: CPD-11875</p>
            <p>MXNREF: MNXM91221</p>
            <p>SEED: cpd03318</p>
          </html>
        </notes>
        <annotation>
          <rdf:RDF xmlns:rdf="http://www.w3.org/1999/02/22-rdf-syntax-ns#" xmlns:dcterms="http://purl.org/dc/terms/" xmlns:vCard="http://www.w3.org/2001/vcard-rdf/3.0#" xmlns:vCard4="http://www.w3.org/2006/vcard/ns#" xmlns:bqbiol="http://biomodels.net/biology-qualifiers/" xmlns:bqmodel="http://biomodels.net/model-qualifiers/">
            <rdf:Description rdf:about="#meta_M_bigg_normete_L_i">
              <bqbiol:is>
                <rdf:Bag>
                  <rdf:li rdf:resource="https://identifiers.org/bigg.metabolite/normete-L"/>
                  <rdf:li rdf:resource="https://identifiers.org/hmdb/HMDB00819"/>
                  <rdf:li rdf:resource="https://identifiers.org/kegg.compound/C05589"/>
                  <rdf:li rdf:resource="https://identifiers.org/biocyc/CPD-11875"/>
                  <rdf:li rdf:resource="https://identifiers.org/metanetx.chemical/MNXM91221"/>
                  <rdf:li rdf:resource="https://identifiers.org/seed.compound/cpd03318"/>
                </rdf:Bag>
              </bqbiol:is>
            </rdf:Description>
          </rdf:RDF>
        </annotation>
      </species>
      <species metaid="meta_M_bigg_3m4hpga_i" sboTerm="SBO:0000247" id="M_bigg_3m4hpga_i" name="3-methoxy-4-hydroxyphenylglycolaldehyde" compartment="i" hasOnlySubstanceUnits="false" boundaryCondition="false" constant="false" fbc:charge="0" fbc:chemicalFormula="C9H10O4">
        <notes>
          <html xmlns="http://www.w3.org/1999/xhtml">
            <p>BIGG: 3m4hpga</p>
            <p>BIOPATH: 3-Methoxy-4-hydroxymandelaldehyde</p>
            <p>CHARGE: 0</p>
            <p>FORMULA: C9H10O4</p>
            <p>HMDB: HMDB04061, HMDB06776</p>
            <p>INCHI: InChI=1S/C9H10O4/c1-13-9-4-6(8(12)5-10)2-3-7(9)11/h2-5,8,11-12H,1H3</p>
            <p>KEGG: C05583</p>
            <p>METACYC: CPD-11876</p>
            <p>MXNREF: MNXM1989</p>
            <p>SEED: cpd03313</p>
            <p>SMILES: COC1=C(O)C=CC(=C1)C(O)C=O</p>
          </html>
        </notes>
        <annotation>
          <rdf:RDF xmlns:rdf="http://www.w3.org/1999/02/22-rdf-syntax-ns#" xmlns:dcterms="http://purl.org/dc/terms/" xmlns:vCard="http://www.w3.org/2001/vcard-rdf/3.0#" xmlns:vCard4="http://www.w3.org/2006/vcard/ns#" xmlns:bqbiol="http://biomodels.net/biology-qualifiers/" xmlns:bqmodel="http://biomodels.net/model-qualifiers/">
            <rdf:Description rdf:about="#meta_M_bigg_3m4hpga_i">
              <bqbiol:is>
                <rdf:Bag>
                  <rdf:li rdf:resource="https://identifiers.org/bigg.metabolite/3m4hpga"/>
                  <rdf:li rdf:resource="https://identifiers.org/hmdb/HMDB04061"/>
                  <rdf:li rdf:resource="https://identifiers.org/hmdb/HMDB06776"/>
                  <rdf:li rdf:resource="https://identifiers.org/inchi/InChI=1S/C9H10O4/c1-13-9-4-6(8(12)5-10)2-3-7(9)11/h2-5,8,11-12H,1H3"/>
                  <rdf:li rdf:resource="https://identifiers.org/kegg.compound/C05583"/>
                  <rdf:li rdf:resource="https://identifiers.org/biocyc/CPD-11876"/>
                  <rdf:li rdf:resource="https://identifiers.org/metanetx.chemical/MNXM1989"/>
                  <rdf:li rdf:resource="https://identifiers.org/seed.compound/cpd03313"/>
                </rdf:Bag>
              </bqbiol:is>
            </rdf:Description>
          </rdf:RDF>
        </annotation>
      </species>
      <species metaid="meta_M_bigg_nrpphr_i" sboTerm="SBO:0000247" id="M_bigg_nrpphr_i" name="noradrenaline" compartment="i" hasOnlySubstanceUnits="false" boundaryCondition="false" constant="false" fbc:charge="1" fbc:chemicalFormula="C8H12NO3">
        <notes>
          <html xmlns="http://www.w3.org/1999/xhtml">
            <p>BIGG: nrpphr</p>
            <p>BIOPATH: L-Norepinephrine</p>
            <p>BRENDA: BG87896</p>
            <p>CHARGE: 1</p>
            <p>CHEBI: 18357, 1, 14668, 25592, 43725, 258884, 33569, 33571</p>
            <p>FORMULA: C8H12NO3</p>
            <p>HMDB: HMDB00216</p>
            <p>INCHI: InChI=1S/C8H11NO3/c9-4-8(12)5-1-2-6(10)7(11)3-5/h1-3,8,10-12H,4,9H2/p+1</p>
            <p>KEGG: C00547, D00076, D05206</p>
            <p>METACYC: NOREPINEPHRINE</p>
            <p>MXNREF: MNXM89717</p>
            <p>REACTOME: 209789, 351597, 374935</p>
            <p>SEED: cpd00429</p>
            <p>SMILES: [NH3+]CC(O)C1=CC=C(O)C(O)=C1</p>
            <p>UPA: UPC00547</p>
          </html>
        </notes>
        <annotation>
          <rdf:RDF xmlns:rdf="http://www.w3.org/1999/02/22-rdf-syntax-ns#" xmlns:dcterms="http://purl.org/dc/terms/" xmlns:vCard="http://www.w3.org/2001/vcard-rdf/3.0#" xmlns:vCard4="http://www.w3.org/2006/vcard/ns#" xmlns:bqbiol="http://biomodels.net/biology-qualifiers/" xmlns:bqmodel="http://biomodels.net/model-qualifiers/">
            <rdf:Description rdf:about="#meta_M_bigg_nrpphr_i">
              <bqbiol:is>
                <rdf:Bag>
                  <rdf:li rdf:resource="https://identifiers.org/bigg.metabolite/nrpphr"/>
                  <rdf:li rdf:resource="https://identifiers.org/chebi/CHEBI:18357"/>
                  <rdf:li rdf:resource="https://identifiers.org/chebi/CHEBI:1"/>
                  <rdf:li rdf:resource="https://identifiers.org/chebi/CHEBI:14668"/>
                  <rdf:li rdf:resource="https://identifiers.org/chebi/CHEBI:25592"/>
                  <rdf:li rdf:resource="https://identifiers.org/chebi/CHEBI:43725"/>
                  <rdf:li rdf:resource="https://identifiers.org/chebi/CHEBI:258884"/>
                  <rdf:li rdf:resource="https://identifiers.org/chebi/CHEBI:33569"/>
                  <rdf:li rdf:resource="https://identifiers.org/chebi/CHEBI:33571"/>
                  <rdf:li rdf:resource="https://identifiers.org/hmdb/HMDB00216"/>
                  <rdf:li rdf:resource="https://identifiers.org/inchi/InChI=1S/C8H11NO3/c9-4-8(12)5-1-2-6(10)7(11)3-5/h1-3,8,10-12H,4,9H2/p+1"/>
                  <rdf:li rdf:resource="https://identifiers.org/kegg.compound/C00547"/>
                  <rdf:li rdf:resource="https://identifiers.org/kegg.compound/D00076"/>
                  <rdf:li rdf:resource="https://identifiers.org/kegg.compound/D05206"/>
                  <rdf:li rdf:resource="https://identifiers.org/biocyc/NOREPINEPHRINE"/>
                  <rdf:li rdf:resource="https://identifiers.org/metanetx.chemical/MNXM89717"/>
                  <rdf:li rdf:resource="https://identifiers.org/reactome.compound/209789"/>
                  <rdf:li rdf:resource="https://identifiers.org/reactome.compound/351597"/>
                  <rdf:li rdf:resource="https://identifiers.org/reactome.compound/374935"/>
                  <rdf:li rdf:resource="https://identifiers.org/seed.compound/cpd00429"/>
                </rdf:Bag>
              </bqbiol:is>
            </rdf:Description>
          </rdf:RDF>
        </annotation>
      </species>
      <species metaid="meta_M_bigg_34dhmald_i" sboTerm="SBO:0000247" id="M_bigg_34dhmald_i" name="3,4-dihydroxymandelaldehyde" compartment="i" hasOnlySubstanceUnits="false" boundaryCondition="false" constant="false" fbc:charge="0" fbc:chemicalFormula="C8H8O4">
        <notes>
          <html xmlns="http://www.w3.org/1999/xhtml">
            <p>BIGG: 34dhmald</p>
            <p>CHARGE: 0</p>
            <p>CHEBI: 27852, 19883, 1382</p>
            <p>FORMULA: C8H8O4</p>
            <p>HMDB: HMDB06242, HMDB04057</p>
            <p>INCHI: InChI=1S/C8H8O4/c9-4-8(12)5-1-2-6(10)7(11)3-5/h1-4,8,10-12H</p>
            <p>KEGG: C05577</p>
            <p>METACYC: DIHYDROXYPHENYLGLYCOLALDEHYDE</p>
            <p>MXNREF: MNXM1633</p>
            <p>SEED: cpd03307</p>
            <p>SMILES: OC(C=O)C1=CC(O)=C(O)C=C1</p>
          </html>
        </notes>
        <annotation>
          <rdf:RDF xmlns:rdf="http://www.w3.org/1999/02/22-rdf-syntax-ns#" xmlns:dcterms="http://purl.org/dc/terms/" xmlns:vCard="http://www.w3.org/2001/vcard-rdf/3.0#" xmlns:vCard4="http://www.w3.org/2006/vcard/ns#" xmlns:bqbiol="http://biomodels.net/biology-qualifiers/" xmlns:bqmodel="http://biomodels.net/model-qualifiers/">
            <rdf:Description rdf:about="#meta_M_bigg_34dhmald_i">
              <bqbiol:is>
                <rdf:Bag>
                  <rdf:li rdf:resource="https://identifiers.org/bigg.metabolite/34dhmald"/>
                  <rdf:li rdf:resource="https://identifiers.org/chebi/CHEBI:27852"/>
                  <rdf:li rdf:resource="https://identifiers.org/chebi/CHEBI:19883"/>
                  <rdf:li rdf:resource="https://identifiers.org/chebi/CHEBI:1382"/>
                  <rdf:li rdf:resource="https://identifiers.org/hmdb/HMDB06242"/>
                  <rdf:li rdf:resource="https://identifiers.org/hmdb/HMDB04057"/>
                  <rdf:li rdf:resource="https://identifiers.org/inchi/InChI=1S/C8H8O4/c9-4-8(12)5-1-2-6(10)7(11)3-5/h1-4,8,10-12H"/>
                  <rdf:li rdf:resource="https://identifiers.org/kegg.compound/C05577"/>
                  <rdf:li rdf:resource="https://identifiers.org/biocyc/DIHYDROXYPHENYLGLYCOLALDEHYDE"/>
                  <rdf:li rdf:resource="https://identifiers.org/metanetx.chemical/MNXM1633"/>
                  <rdf:li rdf:resource="https://identifiers.org/seed.compound/cpd03307"/>
                </rdf:Bag>
              </bqbiol:is>
            </rdf:Description>
          </rdf:RDF>
        </annotation>
      </species>
      <species metaid="meta_M_MAB_1318c_i" sboTerm="SBO:0000247" id="M_MAB_1318c_i" name="Probable catechol-o-methyltransferase" compartment="i" hasOnlySubstanceUnits="false" boundaryCondition="false" constant="false">
        <annotation>
          <rdf:RDF xmlns:rdf="http://www.w3.org/1999/02/22-rdf-syntax-ns#" xmlns:dcterms="http://purl.org/dc/terms/" xmlns:vCard="http://www.w3.org/2001/vcard-rdf/3.0#" xmlns:vCard4="http://www.w3.org/2006/vcard/ns#" xmlns:bqbiol="http://biomodels.net/biology-qualifiers/" xmlns:bqmodel="http://biomodels.net/model-qualifiers/">
            <rdf:Description rdf:about="#meta_M_MAB_1318c_i">
              <bqbiol:is>
                <rdf:Bag>
                  <rdf:li rdf:resource="https://identifiers.org/biomodels.sbo/SBO:0000252"/>
                </rdf:Bag>
              </bqbiol:is>
            </rdf:Description>
          </rdf:RDF>
        </annotation>
      </species>
      <species metaid="meta_M_bigg_mepi_i" sboTerm="SBO:0000247" id="M_bigg_mepi_i" name="Metanephrine" compartment="i" hasOnlySubstanceUnits="false" boundaryCondition="false" constant="false" fbc:charge="1" fbc:chemicalFormula="C10H16NO3">
        <notes>
          <html xmlns="http://www.w3.org/1999/xhtml">
            <p>BIGG: mepi</p>
            <p>BIOPATH: L-Metanephrine</p>
            <p>CHARGE: 1</p>
            <p>FORMULA: C10H16NO3</p>
            <p>HMDB: HMDB04063</p>
            <p>KEGG: C05588</p>
            <p>METACYC: CPD-11877</p>
            <p>MXNREF: MNXM91238</p>
            <p>SEED: cpd03317</p>
          </html>
        </notes>
        <annotation>
          <rdf:RDF xmlns:rdf="http://www.w3.org/1999/02/22-rdf-syntax-ns#" xmlns:dcterms="http://purl.org/dc/terms/" xmlns:vCard="http://www.w3.org/2001/vcard-rdf/3.0#" xmlns:vCard4="http://www.w3.org/2006/vcard/ns#" xmlns:bqbiol="http://biomodels.net/biology-qualifiers/" xmlns:bqmodel="http://biomodels.net/model-qualifiers/">
            <rdf:Description rdf:about="#meta_M_bigg_mepi_i">
              <bqbiol:is>
                <rdf:Bag>
                  <rdf:li rdf:resource="https://identifiers.org/bigg.metabolite/mepi"/>
                  <rdf:li rdf:resource="https://identifiers.org/hmdb/HMDB04063"/>
                  <rdf:li rdf:resource="https://identifiers.org/kegg.compound/C05588"/>
                  <rdf:li rdf:resource="https://identifiers.org/biocyc/CPD-11877"/>
                  <rdf:li rdf:resource="https://identifiers.org/metanetx.chemical/MNXM91238"/>
                  <rdf:li rdf:resource="https://identifiers.org/seed.compound/cpd03317"/>
                </rdf:Bag>
              </bqbiol:is>
            </rdf:Description>
          </rdf:RDF>
        </annotation>
      </species>
      <species metaid="meta_M_bigg_adrnl_i" sboTerm="SBO:0000247" id="M_bigg_adrnl_i" name="R-adrenaline" compartment="i" hasOnlySubstanceUnits="false" boundaryCondition="false" constant="false" fbc:charge="1" fbc:chemicalFormula="C9H14NO3">
        <notes>
          <html xmlns="http://www.w3.org/1999/xhtml">
            <p>BIGG: adrnl</p>
            <p>BIOPATH: L-Epinephrine</p>
            <p>BRENDA: BG27535</p>
            <p>CHARGE: 1</p>
            <p>CHEBI: 28918, 23928, 1942, 33568, 40751, 40743, 30615, 71406</p>
            <p>FORMULA: C9H14NO3</p>
            <p>HMDB: HMDB00068, HMDB00615</p>
            <p>INCHI: InChI=1S/C9H13NO3/c1-10-5-9(13)6-2-3-7(11)8(12)4-6/h2-4,9-13H,5H2,1H3/p+1/t9-/m0/s1</p>
            <p>KEGG: C00788, D00095, D02149, D05688</p>
            <p>METACYC: L-EPINEPHRINE</p>
            <p>MXNREF: MNXM31772</p>
            <p>REACTOME: 209794</p>
            <p>SEED: cpd00583</p>
            <p>SMILES: C[NH2+]C[C@H](O)C1=CC=C(O)C(O)=C1</p>
            <p>UPA: UPC00788</p>
          </html>
        </notes>
        <annotation>
          <rdf:RDF xmlns:rdf="http://www.w3.org/1999/02/22-rdf-syntax-ns#" xmlns:dcterms="http://purl.org/dc/terms/" xmlns:vCard="http://www.w3.org/2001/vcard-rdf/3.0#" xmlns:vCard4="http://www.w3.org/2006/vcard/ns#" xmlns:bqbiol="http://biomodels.net/biology-qualifiers/" xmlns:bqmodel="http://biomodels.net/model-qualifiers/">
            <rdf:Description rdf:about="#meta_M_bigg_adrnl_i">
              <bqbiol:is>
                <rdf:Bag>
                  <rdf:li rdf:resource="https://identifiers.org/bigg.metabolite/adrnl"/>
                  <rdf:li rdf:resource="https://identifiers.org/chebi/CHEBI:28918"/>
                  <rdf:li rdf:resource="https://identifiers.org/chebi/CHEBI:23928"/>
                  <rdf:li rdf:resource="https://identifiers.org/chebi/CHEBI:1942"/>
                  <rdf:li rdf:resource="https://identifiers.org/chebi/CHEBI:33568"/>
                  <rdf:li rdf:resource="https://identifiers.org/chebi/CHEBI:40751"/>
                  <rdf:li rdf:resource="https://identifiers.org/chebi/CHEBI:40743"/>
                  <rdf:li rdf:resource="https://identifiers.org/chebi/CHEBI:30615"/>
                  <rdf:li rdf:resource="https://identifiers.org/chebi/CHEBI:71406"/>
                  <rdf:li rdf:resource="https://identifiers.org/hmdb/HMDB00068"/>
                  <rdf:li rdf:resource="https://identifiers.org/hmdb/HMDB00615"/>
                  <rdf:li rdf:resource="https://identifiers.org/inchi/InChI=1S/C9H13NO3/c1-10-5-9(13)6-2-3-7(11)8(12)4-6/h2-4,9-13H,5H2,1H3/p+1/t9-/m0/s1"/>
                  <rdf:li rdf:resource="https://identifiers.org/kegg.compound/C00788"/>
                  <rdf:li rdf:resource="https://identifiers.org/kegg.compound/D00095"/>
                  <rdf:li rdf:resource="https://identifiers.org/kegg.compound/D02149"/>
                  <rdf:li rdf:resource="https://identifiers.org/kegg.compound/D05688"/>
                  <rdf:li rdf:resource="https://identifiers.org/biocyc/L-EPINEPHRINE"/>
                  <rdf:li rdf:resource="https://identifiers.org/metanetx.chemical/MNXM31772"/>
                  <rdf:li rdf:resource="https://identifiers.org/reactome.compound/209794"/>
                  <rdf:li rdf:resource="https://identifiers.org/seed.compound/cpd00583"/>
                </rdf:Bag>
              </bqbiol:is>
            </rdf:Description>
          </rdf:RDF>
        </annotation>
      </species>
      <species metaid="meta_M_bigg_3mox4hoxm_i" sboTerm="SBO:0000247" id="M_bigg_3mox4hoxm_i" name="vanillylmandelate" compartment="i" hasOnlySubstanceUnits="false" boundaryCondition="false" constant="false" fbc:charge="-1" fbc:chemicalFormula="C9H9O5">
        <notes>
          <html xmlns="http://www.w3.org/1999/xhtml">
            <p>BIGG: 3mox4hoxm</p>
            <p>BIOPATH: 3-Methoxy-4-hydroxymandelate</p>
            <p>CHARGE: -1</p>
            <p>CHEBI: 20106, 27622, 1573, 20105</p>
            <p>FORMULA: C9H9O5</p>
            <p>HMDB: HMDB00291</p>
            <p>INCHI: InChI=1S/C9H10O5/c1-14-7-4-5(2-3-6(7)10)8(11)9(12)13/h2-4,8,10-11H,1H3,(H,12,13)/p-1</p>
            <p>KEGG: C05584</p>
            <p>METACYC: VANILLYL_MANDELATE</p>
            <p>MXNREF: MNXM3383</p>
            <p>SEED: cpd03314</p>
            <p>SMILES: COC1=C(O)C=CC(=C1)C(O)C([O-])=O</p>
          </html>
        </notes>
        <annotation>
          <rdf:RDF xmlns:rdf="http://www.w3.org/1999/02/22-rdf-syntax-ns#" xmlns:dcterms="http://purl.org/dc/terms/" xmlns:vCard="http://www.w3.org/2001/vcard-rdf/3.0#" xmlns:vCard4="http://www.w3.org/2006/vcard/ns#" xmlns:bqbiol="http://biomodels.net/biology-qualifiers/" xmlns:bqmodel="http://biomodels.net/model-qualifiers/">
            <rdf:Description rdf:about="#meta_M_bigg_3mox4hoxm_i">
              <bqbiol:is>
                <rdf:Bag>
                  <rdf:li rdf:resource="https://identifiers.org/bigg.metabolite/3mox4hoxm"/>
                  <rdf:li rdf:resource="https://identifiers.org/chebi/CHEBI:20106"/>
                  <rdf:li rdf:resource="https://identifiers.org/chebi/CHEBI:27622"/>
                  <rdf:li rdf:resource="https://identifiers.org/chebi/CHEBI:1573"/>
                  <rdf:li rdf:resource="https://identifiers.org/chebi/CHEBI:20105"/>
                  <rdf:li rdf:resource="https://identifiers.org/hmdb/HMDB00291"/>
                  <rdf:li rdf:resource="https://identifiers.org/inchi/InChI=1S/C9H10O5/c1-14-7-4-5(2-3-6(7)10)8(11)9(12)13/h2-4,8,10-11H,1H3,(H,12,13)/p-1"/>
                  <rdf:li rdf:resource="https://identifiers.org/kegg.compound/C05584"/>
                  <rdf:li rdf:resource="https://identifiers.org/biocyc/VANILLYL_MANDELATE"/>
                  <rdf:li rdf:resource="https://identifiers.org/metanetx.chemical/MNXM3383"/>
                  <rdf:li rdf:resource="https://identifiers.org/seed.compound/cpd03314"/>
                </rdf:Bag>
              </bqbiol:is>
            </rdf:Description>
          </rdf:RDF>
        </annotation>
      </species>
      <species metaid="meta_M_bigg_34dhoxmand_i" sboTerm="SBO:0000247" id="M_bigg_34dhoxmand_i" name="3,4-dihydroxymandelate" compartment="i" hasOnlySubstanceUnits="false" boundaryCondition="false" constant="false" fbc:charge="-1" fbc:chemicalFormula="C8H7O5">
        <notes>
          <html xmlns="http://www.w3.org/1999/xhtml">
            <p>BIGG: 34dhoxmand</p>
            <p>CHARGE: -1</p>
            <p>CHEBI: 27637, 19884, 1383, 53326</p>
            <p>FORMULA: C8H7O5</p>
            <p>HMDB: HMDB01866</p>
            <p>INCHI: InChI=1S/C8H8O5/c9-5-2-1-4(3-6(5)10)7(11)8(12)13/h1-3,7,9-11H,(H,12,13)/p-1</p>
            <p>KEGG: C05580</p>
            <p>METACYC: CPD-11879</p>
            <p>MXNREF: MNXM3473</p>
            <p>SEED: cpd03310</p>
            <p>SMILES: OC(C([O-])=O)C1=CC(O)=C(O)C=C1</p>
          </html>
        </notes>
        <annotation>
          <rdf:RDF xmlns:rdf="http://www.w3.org/1999/02/22-rdf-syntax-ns#" xmlns:dcterms="http://purl.org/dc/terms/" xmlns:vCard="http://www.w3.org/2001/vcard-rdf/3.0#" xmlns:vCard4="http://www.w3.org/2006/vcard/ns#" xmlns:bqbiol="http://biomodels.net/biology-qualifiers/" xmlns:bqmodel="http://biomodels.net/model-qualifiers/">
            <rdf:Description rdf:about="#meta_M_bigg_34dhoxmand_i">
              <bqbiol:is>
                <rdf:Bag>
                  <rdf:li rdf:resource="https://identifiers.org/bigg.metabolite/34dhoxmand"/>
                  <rdf:li rdf:resource="https://identifiers.org/chebi/CHEBI:27637"/>
                  <rdf:li rdf:resource="https://identifiers.org/chebi/CHEBI:19884"/>
                  <rdf:li rdf:resource="https://identifiers.org/chebi/CHEBI:1383"/>
                  <rdf:li rdf:resource="https://identifiers.org/chebi/CHEBI:53326"/>
                  <rdf:li rdf:resource="https://identifiers.org/hmdb/HMDB01866"/>
                  <rdf:li rdf:resource="https://identifiers.org/inchi/InChI=1S/C8H8O5/c9-5-2-1-4(3-6(5)10)7(11)8(12)13/h1-3,7,9-11H,(H,12,13)/p-1"/>
                  <rdf:li rdf:resource="https://identifiers.org/kegg.compound/C05580"/>
                  <rdf:li rdf:resource="https://identifiers.org/biocyc/CPD-11879"/>
                  <rdf:li rdf:resource="https://identifiers.org/metanetx.chemical/MNXM3473"/>
                  <rdf:li rdf:resource="https://identifiers.org/seed.compound/cpd03310"/>
                </rdf:Bag>
              </bqbiol:is>
            </rdf:Description>
          </rdf:RDF>
        </annotation>
      </species>
      <species metaid="meta_M_bigg_34dhoxpeg_i" sboTerm="SBO:0000247" id="M_bigg_34dhoxpeg_i" name="3,4-dihydroxyphenylethyleneglycol" compartment="i" hasOnlySubstanceUnits="false" boundaryCondition="false" constant="false" fbc:charge="0" fbc:chemicalFormula="C8H10O4">
        <notes>
          <html xmlns="http://www.w3.org/1999/xhtml">
            <p>BIGG: 34dhoxpeg</p>
            <p>CHARGE: 0</p>
            <p>CHEBI: 1387</p>
            <p>FORMULA: C8H10O4</p>
            <p>HMDB: HMDB00318, HMDB05870</p>
            <p>INCHI: InChI=1S/C8H10O4/c9-4-8(12)5-1-2-6(10)7(11)3-5/h1-3,8-12H,4H2</p>
            <p>KEGG: C05576</p>
            <p>METACYC: CPD-11878</p>
            <p>MXNREF: MNXM2931</p>
            <p>SEED: cpd03306</p>
            <p>SMILES: OCC(O)C1=CC(O)=C(O)C=C1</p>
          </html>
        </notes>
        <annotation>
          <rdf:RDF xmlns:rdf="http://www.w3.org/1999/02/22-rdf-syntax-ns#" xmlns:dcterms="http://purl.org/dc/terms/" xmlns:vCard="http://www.w3.org/2001/vcard-rdf/3.0#" xmlns:vCard4="http://www.w3.org/2006/vcard/ns#" xmlns:bqbiol="http://biomodels.net/biology-qualifiers/" xmlns:bqmodel="http://biomodels.net/model-qualifiers/">
            <rdf:Description rdf:about="#meta_M_bigg_34dhoxpeg_i">
              <bqbiol:is>
                <rdf:Bag>
                  <rdf:li rdf:resource="https://identifiers.org/bigg.metabolite/34dhoxpeg"/>
                  <rdf:li rdf:resource="https://identifiers.org/chebi/CHEBI:1387"/>
                  <rdf:li rdf:resource="https://identifiers.org/hmdb/HMDB00318"/>
                  <rdf:li rdf:resource="https://identifiers.org/hmdb/HMDB05870"/>
                  <rdf:li rdf:resource="https://identifiers.org/inchi/InChI=1S/C8H10O4/c9-4-8(12)5-1-2-6(10)7(11)3-5/h1-3,8-12H,4H2"/>
                  <rdf:li rdf:resource="https://identifiers.org/kegg.compound/C05576"/>
                  <rdf:li rdf:resource="https://identifiers.org/biocyc/CPD-11878"/>
                  <rdf:li rdf:resource="https://identifiers.org/metanetx.chemical/MNXM2931"/>
                  <rdf:li rdf:resource="https://identifiers.org/seed.compound/cpd03306"/>
                </rdf:Bag>
              </bqbiol:is>
            </rdf:Description>
          </rdf:RDF>
        </annotation>
      </species>
      <species metaid="meta_M_MNXM6093_i" sboTerm="SBO:0000247" id="M_MNXM6093_i" name="3-methoxy-4-hydroxyphenylglycol" compartment="i" hasOnlySubstanceUnits="false" boundaryCondition="false" constant="false" fbc:charge="0" fbc:chemicalFormula="C9H12O4">
        <notes>
          <html xmlns="http://www.w3.org/1999/xhtml">
            <p>BIOPATH: (R)-3-Methoxy-4-hydroxyphenylglycol</p>
            <p>CHARGE: 0</p>
            <p>FORMULA: C9H12O4</p>
            <p>HMDB: HMDB01490, HMDB02909, HMDB06775</p>
            <p>INCHI: InChI=1S/C9H12O4/c1-13-9-4-6(8(12)5-10)2-3-7(9)11/h2-4,8,10-12H,5H2,1H3</p>
            <p>KEGG: C05594</p>
            <p>METACYC: CPD-11497</p>
            <p>MXNREF: MNXM6093</p>
            <p>SEED: cpd03321</p>
            <p>SMILES: COC1=C(O)C=CC(=C1)C(O)CO</p>
          </html>
        </notes>
        <annotation>
          <rdf:RDF xmlns:rdf="http://www.w3.org/1999/02/22-rdf-syntax-ns#" xmlns:dcterms="http://purl.org/dc/terms/" xmlns:vCard="http://www.w3.org/2001/vcard-rdf/3.0#" xmlns:vCard4="http://www.w3.org/2006/vcard/ns#" xmlns:bqbiol="http://biomodels.net/biology-qualifiers/" xmlns:bqmodel="http://biomodels.net/model-qualifiers/">
            <rdf:Description rdf:about="#meta_M_MNXM6093_i">
              <bqbiol:is>
                <rdf:Bag>
                  <rdf:li rdf:resource="https://identifiers.org/hmdb/HMDB01490"/>
                  <rdf:li rdf:resource="https://identifiers.org/hmdb/HMDB02909"/>
                  <rdf:li rdf:resource="https://identifiers.org/hmdb/HMDB06775"/>
                  <rdf:li rdf:resource="https://identifiers.org/inchi/InChI=1S/C9H12O4/c1-13-9-4-6(8(12)5-10)2-3-7(9)11/h2-4,8,10-12H,5H2,1H3"/>
                  <rdf:li rdf:resource="https://identifiers.org/kegg.compound/C05594"/>
                  <rdf:li rdf:resource="https://identifiers.org/biocyc/CPD-11497"/>
                  <rdf:li rdf:resource="https://identifiers.org/metanetx.chemical/MNXM6093"/>
                  <rdf:li rdf:resource="https://identifiers.org/seed.compound/cpd03321"/>
                </rdf:Bag>
              </bqbiol:is>
            </rdf:Description>
          </rdf:RDF>
        </annotation>
      </species>
      <species metaid="meta_M_bigg_mma_i" sboTerm="SBO:0000247" id="M_bigg_mma_i" name="methylammonium" compartment="i" hasOnlySubstanceUnits="false" boundaryCondition="false" constant="false" fbc:charge="1" fbc:chemicalFormula="CH6N">
        <notes>
          <html xmlns="http://www.w3.org/1999/xhtml">
            <p>BIGG: mma</p>
            <p>BIOPATH: Methylamine</p>
            <p>BRENDA: BG28557</p>
            <p>CHARGE: 1</p>
            <p>CHEBI: 16830, 25402, 44374, 6864, 14595, 59337, 59338, 57913</p>
            <p>FORMULA: CH6N</p>
            <p>HMDB: HMDB00164, HMDB02983</p>
            <p>INCHI: InChI=1S/CH5N/c1-2/h2H2,1H3/p+1</p>
            <p>KEGG: C00218</p>
            <p>METACYC: METHYLAMINE</p>
            <p>MXNREF: MNXM255</p>
            <p>REACTOME: 2161177</p>
            <p>SEED: cpd00187</p>
            <p>SMILES: C[NH3+]</p>
            <p>UPA: UPC00218</p>
          </html>
        </notes>
        <annotation>
          <rdf:RDF xmlns:rdf="http://www.w3.org/1999/02/22-rdf-syntax-ns#" xmlns:dcterms="http://purl.org/dc/terms/" xmlns:vCard="http://www.w3.org/2001/vcard-rdf/3.0#" xmlns:vCard4="http://www.w3.org/2006/vcard/ns#" xmlns:bqbiol="http://biomodels.net/biology-qualifiers/" xmlns:bqmodel="http://biomodels.net/model-qualifiers/">
            <rdf:Description rdf:about="#meta_M_bigg_mma_i">
              <bqbiol:is>
                <rdf:Bag>
                  <rdf:li rdf:resource="https://identifiers.org/bigg.metabolite/mma"/>
                  <rdf:li rdf:resource="https://identifiers.org/chebi/CHEBI:16830"/>
                  <rdf:li rdf:resource="https://identifiers.org/chebi/CHEBI:25402"/>
                  <rdf:li rdf:resource="https://identifiers.org/chebi/CHEBI:44374"/>
                  <rdf:li rdf:resource="https://identifiers.org/chebi/CHEBI:6864"/>
                  <rdf:li rdf:resource="https://identifiers.org/chebi/CHEBI:14595"/>
                  <rdf:li rdf:resource="https://identifiers.org/chebi/CHEBI:59337"/>
                  <rdf:li rdf:resource="https://identifiers.org/chebi/CHEBI:59338"/>
                  <rdf:li rdf:resource="https://identifiers.org/chebi/CHEBI:57913"/>
                  <rdf:li rdf:resource="https://identifiers.org/hmdb/HMDB00164"/>
                  <rdf:li rdf:resource="https://identifiers.org/hmdb/HMDB02983"/>
                  <rdf:li rdf:resource="https://identifiers.org/inchi/InChI=1S/CH5N/c1-2/h2H2,1H3/p+1"/>
                  <rdf:li rdf:resource="https://identifiers.org/kegg.compound/C00218"/>
                  <rdf:li rdf:resource="https://identifiers.org/biocyc/METHYLAMINE"/>
                  <rdf:li rdf:resource="https://identifiers.org/metanetx.chemical/MNXM255"/>
                  <rdf:li rdf:resource="https://identifiers.org/reactome.compound/2161177"/>
                  <rdf:li rdf:resource="https://identifiers.org/seed.compound/cpd00187"/>
                </rdf:Bag>
              </bqbiol:is>
            </rdf:Description>
          </rdf:RDF>
        </annotation>
      </species>
      <species metaid="meta_M_bigg_homoval_i" sboTerm="SBO:0000247" id="M_bigg_homoval_i" name="homovanillate" compartment="i" hasOnlySubstanceUnits="false" boundaryCondition="false" constant="false" fbc:charge="-1" fbc:chemicalFormula="C9H9O4">
        <notes>
          <html xmlns="http://www.w3.org/1999/xhtml">
            <p>BIGG: homoval</p>
            <p>BIOPATH: Homovanillate</p>
            <p>CHARGE: -1</p>
            <p>CHEBI: 545959, 5758</p>
            <p>FORMULA: C9H9O4</p>
            <p>HMDB: HMDB00118, HMDB04285</p>
            <p>INCHI: InChI=1S/C9H10O4/c1-13-8-4-6(5-9(11)12)2-3-7(8)10/h2-4,10H,5H2,1H3,(H,11,12)/p-1</p>
            <p>KEGG: C05582</p>
            <p>METACYC: CPD-7651</p>
            <p>MXNREF: MNXM3287</p>
            <p>SEED: cpd03312</p>
            <p>SMILES: COC1=C(O)C=CC(CC([O-])=O)=C1</p>
          </html>
        </notes>
        <annotation>
          <rdf:RDF xmlns:rdf="http://www.w3.org/1999/02/22-rdf-syntax-ns#" xmlns:dcterms="http://purl.org/dc/terms/" xmlns:vCard="http://www.w3.org/2001/vcard-rdf/3.0#" xmlns:vCard4="http://www.w3.org/2006/vcard/ns#" xmlns:bqbiol="http://biomodels.net/biology-qualifiers/" xmlns:bqmodel="http://biomodels.net/model-qualifiers/">
            <rdf:Description rdf:about="#meta_M_bigg_homoval_i">
              <bqbiol:is>
                <rdf:Bag>
                  <rdf:li rdf:resource="https://identifiers.org/bigg.metabolite/homoval"/>
                  <rdf:li rdf:resource="https://identifiers.org/chebi/CHEBI:545959"/>
                  <rdf:li rdf:resource="https://identifiers.org/chebi/CHEBI:5758"/>
                  <rdf:li rdf:resource="https://identifiers.org/hmdb/HMDB00118"/>
                  <rdf:li rdf:resource="https://identifiers.org/hmdb/HMDB04285"/>
                  <rdf:li rdf:resource="https://identifiers.org/inchi/InChI=1S/C9H10O4/c1-13-8-4-6(5-9(11)12)2-3-7(8)10/h2-4,10H,5H2,1H3,(H,11,12)/p-1"/>
                  <rdf:li rdf:resource="https://identifiers.org/kegg.compound/C05582"/>
                  <rdf:li rdf:resource="https://identifiers.org/biocyc/CPD-7651"/>
                  <rdf:li rdf:resource="https://identifiers.org/metanetx.chemical/MNXM3287"/>
                  <rdf:li rdf:resource="https://identifiers.org/seed.compound/cpd03312"/>
                </rdf:Bag>
              </bqbiol:is>
            </rdf:Description>
          </rdf:RDF>
        </annotation>
      </species>
      <species metaid="meta_M_bigg_34dhpha_i" sboTerm="SBO:0000247" id="M_bigg_34dhpha_i" name="(3,4-dihydroxyphenyl)acetate" compartment="i" hasOnlySubstanceUnits="false" boundaryCondition="false" constant="false" fbc:charge="-1" fbc:chemicalFormula="C8H7O4">
        <notes>
          <html xmlns="http://www.w3.org/1999/xhtml">
            <p>BIGG: 34dhpha</p>
            <p>BIOPATH: 3,4-Dihydroxyphenylacetate</p>
            <p>BRENDA: BG26719</p>
            <p>CHARGE: -1</p>
            <p>CHEBI: 17612, 19889, 11696, 11697, 41941, 41936, 1386</p>
            <p>FORMULA: C8H7O4</p>
            <p>HMDB: HMDB01336</p>
            <p>INCHI: InChI=1S/C8H8O4/c9-6-2-1-5(3-7(6)10)4-8(11)12/h1-3,9-10H,4H2,(H,11,12)/p-1</p>
            <p>KEGG: C01161</p>
            <p>METACYC: CPD-782</p>
            <p>MXNREF: MNXM645</p>
            <p>SEED: cpd00854</p>
            <p>SMILES: OC1=CC=C(CC([O-])=O)C=C1O</p>
            <p>UPA: UPC01161</p>
          </html>
        </notes>
        <annotation>
          <rdf:RDF xmlns:rdf="http://www.w3.org/1999/02/22-rdf-syntax-ns#" xmlns:dcterms="http://purl.org/dc/terms/" xmlns:vCard="http://www.w3.org/2001/vcard-rdf/3.0#" xmlns:vCard4="http://www.w3.org/2006/vcard/ns#" xmlns:bqbiol="http://biomodels.net/biology-qualifiers/" xmlns:bqmodel="http://biomodels.net/model-qualifiers/">
            <rdf:Description rdf:about="#meta_M_bigg_34dhpha_i">
              <bqbiol:is>
                <rdf:Bag>
                  <rdf:li rdf:resource="https://identifiers.org/bigg.metabolite/34dhpha"/>
                  <rdf:li rdf:resource="https://identifiers.org/chebi/CHEBI:17612"/>
                  <rdf:li rdf:resource="https://identifiers.org/chebi/CHEBI:19889"/>
                  <rdf:li rdf:resource="https://identifiers.org/chebi/CHEBI:11696"/>
                  <rdf:li rdf:resource="https://identifiers.org/chebi/CHEBI:11697"/>
                  <rdf:li rdf:resource="https://identifiers.org/chebi/CHEBI:41941"/>
                  <rdf:li rdf:resource="https://identifiers.org/chebi/CHEBI:41936"/>
                  <rdf:li rdf:resource="https://identifiers.org/chebi/CHEBI:1386"/>
                  <rdf:li rdf:resource="https://identifiers.org/hmdb/HMDB01336"/>
                  <rdf:li rdf:resource="https://identifiers.org/inchi/InChI=1S/C8H8O4/c9-6-2-1-5(3-7(6)10)4-8(11)12/h1-3,9-10H,4H2,(H,11,12)/p-1"/>
                  <rdf:li rdf:resource="https://identifiers.org/kegg.compound/C01161"/>
                  <rdf:li rdf:resource="https://identifiers.org/biocyc/CPD-782"/>
                  <rdf:li rdf:resource="https://identifiers.org/metanetx.chemical/MNXM645"/>
                  <rdf:li rdf:resource="https://identifiers.org/seed.compound/cpd00854"/>
                </rdf:Bag>
              </bqbiol:is>
            </rdf:Description>
          </rdf:RDF>
        </annotation>
      </species>
      <species metaid="meta_M_bigg_dopa_i" sboTerm="SBO:0000247" id="M_bigg_dopa_i" name="dopamine" compartment="i" hasOnlySubstanceUnits="false" boundaryCondition="false" constant="false" fbc:charge="1" fbc:chemicalFormula="C8H12NO2">
        <notes>
          <html xmlns="http://www.w3.org/1999/xhtml">
            <p>BIGG: dopa</p>
            <p>BIOPATH: Dopamine</p>
            <p>BRENDA: BG25686</p>
            <p>CHARGE: 1</p>
            <p>CHEBI: 18243, 23886, 11930, 1764, 11695, 14203, 43686, 59905</p>
            <p>FORMULA: C8H12NO2</p>
            <p>HMDB: HMDB00073</p>
            <p>INCHI: InChI=1S/C8H11NO2/c9-4-3-6-1-2-7(10)8(11)5-6/h1-2,5,10-11H,3-4,9H2/p+1</p>
            <p>KEGG: C03758, D07870</p>
            <p>METACYC: DOPAMINE</p>
            <p>MXNREF: MNXM205</p>
            <p>REACTOME: 159362, 351601, 380873</p>
            <p>SEED: cpd02357</p>
            <p>SMILES: [NH3+]CCC1=CC=C(O)C(O)=C1</p>
            <p>UPA: UPC03758</p>
          </html>
        </notes>
        <annotation>
          <rdf:RDF xmlns:rdf="http://www.w3.org/1999/02/22-rdf-syntax-ns#" xmlns:dcterms="http://purl.org/dc/terms/" xmlns:vCard="http://www.w3.org/2001/vcard-rdf/3.0#" xmlns:vCard4="http://www.w3.org/2006/vcard/ns#" xmlns:bqbiol="http://biomodels.net/biology-qualifiers/" xmlns:bqmodel="http://biomodels.net/model-qualifiers/">
            <rdf:Description rdf:about="#meta_M_bigg_dopa_i">
              <bqbiol:is>
                <rdf:Bag>
                  <rdf:li rdf:resource="https://identifiers.org/bigg.metabolite/dopa"/>
                  <rdf:li rdf:resource="https://identifiers.org/chebi/CHEBI:18243"/>
                  <rdf:li rdf:resource="https://identifiers.org/chebi/CHEBI:23886"/>
                  <rdf:li rdf:resource="https://identifiers.org/chebi/CHEBI:11930"/>
                  <rdf:li rdf:resource="https://identifiers.org/chebi/CHEBI:1764"/>
                  <rdf:li rdf:resource="https://identifiers.org/chebi/CHEBI:11695"/>
                  <rdf:li rdf:resource="https://identifiers.org/chebi/CHEBI:14203"/>
                  <rdf:li rdf:resource="https://identifiers.org/chebi/CHEBI:43686"/>
                  <rdf:li rdf:resource="https://identifiers.org/chebi/CHEBI:59905"/>
                  <rdf:li rdf:resource="https://identifiers.org/hmdb/HMDB00073"/>
                  <rdf:li rdf:resource="https://identifiers.org/inchi/InChI=1S/C8H11NO2/c9-4-3-6-1-2-7(10)8(11)5-6/h1-2,5,10-11H,3-4,9H2/p+1"/>
                  <rdf:li rdf:resource="https://identifiers.org/kegg.compound/C03758"/>
                  <rdf:li rdf:resource="https://identifiers.org/kegg.compound/D07870"/>
                  <rdf:li rdf:resource="https://identifiers.org/biocyc/DOPAMINE"/>
                  <rdf:li rdf:resource="https://identifiers.org/metanetx.chemical/MNXM205"/>
                  <rdf:li rdf:resource="https://identifiers.org/reactome.compound/159362"/>
                  <rdf:li rdf:resource="https://identifiers.org/reactome.compound/351601"/>
                  <rdf:li rdf:resource="https://identifiers.org/reactome.compound/380873"/>
                  <rdf:li rdf:resource="https://identifiers.org/seed.compound/cpd02357"/>
                </rdf:Bag>
              </bqbiol:is>
            </rdf:Description>
          </rdf:RDF>
        </annotation>
      </species>
      <species metaid="meta_M_bigg_34dhpac_i" sboTerm="SBO:0000247" id="M_bigg_34dhpac_i" name="3,4-dihydroxyphenylacetaldehyde" compartment="i" hasOnlySubstanceUnits="false" boundaryCondition="false" constant="false" fbc:charge="0" fbc:chemicalFormula="C8H8O3">
        <notes>
          <html xmlns="http://www.w3.org/1999/xhtml">
            <p>BIGG: 34dhpac</p>
            <p>BRENDA: BG26672</p>
            <p>CHARGE: 0</p>
            <p>CHEBI: 27978, 19888, 1385</p>
            <p>FORMULA: C8H8O3</p>
            <p>HMDB: HMDB03791, HMDB06256, HMDB06778</p>
            <p>INCHI: InChI=1S/C8H8O3/c9-4-3-6-1-2-7(10)8(11)5-6/h1-2,4-5,10-11H,3H2</p>
            <p>KEGG: C04043</p>
            <p>METACYC: 34-DIHYDROXYPHENYLACETALDEHYDE</p>
            <p>MXNREF: MNXM1401</p>
            <p>SEED: cpd02500</p>
            <p>SMILES: OC1=CC=C(CC=O)C=C1O</p>
          </html>
        </notes>
        <annotation>
          <rdf:RDF xmlns:rdf="http://www.w3.org/1999/02/22-rdf-syntax-ns#" xmlns:dcterms="http://purl.org/dc/terms/" xmlns:vCard="http://www.w3.org/2001/vcard-rdf/3.0#" xmlns:vCard4="http://www.w3.org/2006/vcard/ns#" xmlns:bqbiol="http://biomodels.net/biology-qualifiers/" xmlns:bqmodel="http://biomodels.net/model-qualifiers/">
            <rdf:Description rdf:about="#meta_M_bigg_34dhpac_i">
              <bqbiol:is>
                <rdf:Bag>
                  <rdf:li rdf:resource="https://identifiers.org/bigg.metabolite/34dhpac"/>
                  <rdf:li rdf:resource="https://identifiers.org/chebi/CHEBI:27978"/>
                  <rdf:li rdf:resource="https://identifiers.org/chebi/CHEBI:19888"/>
                  <rdf:li rdf:resource="https://identifiers.org/chebi/CHEBI:1385"/>
                  <rdf:li rdf:resource="https://identifiers.org/hmdb/HMDB03791"/>
                  <rdf:li rdf:resource="https://identifiers.org/hmdb/HMDB06256"/>
                  <rdf:li rdf:resource="https://identifiers.org/hmdb/HMDB06778"/>
                  <rdf:li rdf:resource="https://identifiers.org/inchi/InChI=1S/C8H8O3/c9-4-3-6-1-2-7(10)8(11)5-6/h1-2,4-5,10-11H,3H2"/>
                  <rdf:li rdf:resource="https://identifiers.org/kegg.compound/C04043"/>
                  <rdf:li rdf:resource="https://identifiers.org/biocyc/34-DIHYDROXYPHENYLACETALDEHYDE"/>
                  <rdf:li rdf:resource="https://identifiers.org/metanetx.chemical/MNXM1401"/>
                  <rdf:li rdf:resource="https://identifiers.org/seed.compound/cpd02500"/>
                </rdf:Bag>
              </bqbiol:is>
            </rdf:Description>
          </rdf:RDF>
        </annotation>
      </species>
      <species metaid="meta_M_bigg_3moxtyr_i" sboTerm="SBO:0000247" id="M_bigg_3moxtyr_i" name="3-methoxytyramine" compartment="i" hasOnlySubstanceUnits="false" boundaryCondition="false" constant="false" fbc:charge="1" fbc:chemicalFormula="C9H14NO2">
        <notes>
          <html xmlns="http://www.w3.org/1999/xhtml">
            <p>BIGG: 3moxtyr</p>
            <p>CHARGE: 1</p>
            <p>FORMULA: C9H14NO2</p>
            <p>HMDB: HMDB00022, HMDB06022</p>
            <p>INCHI: InChI=1S/C9H13NO2/c1-12-9-6-7(4-5-10)2-3-8(9)11/h2-3,6,11H,4-5,10H2,1H3/p+1</p>
            <p>KEGG: C05587</p>
            <p>METACYC: CPD-7650</p>
            <p>MXNREF: MNXM3848</p>
            <p>SEED: cpd03316</p>
            <p>SMILES: COC1=CC(CC[NH3+])=CC=C1O</p>
          </html>
        </notes>
        <annotation>
          <rdf:RDF xmlns:rdf="http://www.w3.org/1999/02/22-rdf-syntax-ns#" xmlns:dcterms="http://purl.org/dc/terms/" xmlns:vCard="http://www.w3.org/2001/vcard-rdf/3.0#" xmlns:vCard4="http://www.w3.org/2006/vcard/ns#" xmlns:bqbiol="http://biomodels.net/biology-qualifiers/" xmlns:bqmodel="http://biomodels.net/model-qualifiers/">
            <rdf:Description rdf:about="#meta_M_bigg_3moxtyr_i">
              <bqbiol:is>
                <rdf:Bag>
                  <rdf:li rdf:resource="https://identifiers.org/bigg.metabolite/3moxtyr"/>
                  <rdf:li rdf:resource="https://identifiers.org/hmdb/HMDB00022"/>
                  <rdf:li rdf:resource="https://identifiers.org/hmdb/HMDB06022"/>
                  <rdf:li rdf:resource="https://identifiers.org/inchi/InChI=1S/C9H13NO2/c1-12-9-6-7(4-5-10)2-3-8(9)11/h2-3,6,11H,4-5,10H2,1H3/p+1"/>
                  <rdf:li rdf:resource="https://identifiers.org/kegg.compound/C05587"/>
                  <rdf:li rdf:resource="https://identifiers.org/biocyc/CPD-7650"/>
                  <rdf:li rdf:resource="https://identifiers.org/metanetx.chemical/MNXM3848"/>
                  <rdf:li rdf:resource="https://identifiers.org/seed.compound/cpd03316"/>
                </rdf:Bag>
              </bqbiol:is>
            </rdf:Description>
          </rdf:RDF>
        </annotation>
      </species>
      <species metaid="meta_M_bigg_3mox4hpac_i" sboTerm="SBO:0000247" id="M_bigg_3mox4hpac_i" name="(4-hydroxy-3-methoxyphenyl)acetaldehyde" compartment="i" hasOnlySubstanceUnits="false" boundaryCondition="false" constant="false" fbc:charge="0" fbc:chemicalFormula="C9H10O3">
        <notes>
          <html xmlns="http://www.w3.org/1999/xhtml">
            <p>BIGG: 3mox4hpac</p>
            <p>CHARGE: 0</p>
            <p>CHEBI: 28111, 1574, 20107</p>
            <p>FORMULA: C9H10O3</p>
            <p>HMDB: HMDB05175</p>
            <p>INCHI: InChI=1S/C9H10O3/c1-12-9-6-7(4-5-10)2-3-8(9)11/h2-3,5-6,11H,4H2,1H3</p>
            <p>KEGG: C05581</p>
            <p>MXNREF: MNXM4183</p>
            <p>SEED: cpd03311</p>
            <p>SMILES: COC1=CC(CC=O)=CC=C1O</p>
          </html>
        </notes>
        <annotation>
          <rdf:RDF xmlns:rdf="http://www.w3.org/1999/02/22-rdf-syntax-ns#" xmlns:dcterms="http://purl.org/dc/terms/" xmlns:vCard="http://www.w3.org/2001/vcard-rdf/3.0#" xmlns:vCard4="http://www.w3.org/2006/vcard/ns#" xmlns:bqbiol="http://biomodels.net/biology-qualifiers/" xmlns:bqmodel="http://biomodels.net/model-qualifiers/">
            <rdf:Description rdf:about="#meta_M_bigg_3mox4hpac_i">
              <bqbiol:is>
                <rdf:Bag>
                  <rdf:li rdf:resource="https://identifiers.org/bigg.metabolite/3mox4hpac"/>
                  <rdf:li rdf:resource="https://identifiers.org/chebi/CHEBI:28111"/>
                  <rdf:li rdf:resource="https://identifiers.org/chebi/CHEBI:1574"/>
                  <rdf:li rdf:resource="https://identifiers.org/chebi/CHEBI:20107"/>
                  <rdf:li rdf:resource="https://identifiers.org/hmdb/HMDB05175"/>
                  <rdf:li rdf:resource="https://identifiers.org/inchi/InChI=1S/C9H10O3/c1-12-9-6-7(4-5-10)2-3-8(9)11/h2-3,5-6,11H,4H2,1H3"/>
                  <rdf:li rdf:resource="https://identifiers.org/kegg.compound/C05581"/>
                  <rdf:li rdf:resource="https://identifiers.org/metanetx.chemical/MNXM4183"/>
                  <rdf:li rdf:resource="https://identifiers.org/seed.compound/cpd03311"/>
                </rdf:Bag>
              </bqbiol:is>
            </rdf:Description>
          </rdf:RDF>
        </annotation>
      </species>
      <species metaid="meta_M_bigg_4mlacac_i" sboTerm="SBO:0000247" id="M_bigg_4mlacac_i" name="4-maleylacetoacetate" compartment="i" hasOnlySubstanceUnits="false" boundaryCondition="false" constant="false" fbc:charge="-2" fbc:chemicalFormula="C8H6O6">
        <notes>
          <html xmlns="http://www.w3.org/1999/xhtml">
            <p>BIGG: 4mlacac</p>
            <p>BIOPATH: 4-Maleylacetoacetate</p>
            <p>CHARGE: -2</p>
            <p>CHEBI: 17105, 12018, 20433, 47904, 1888, 20434</p>
            <p>FORMULA: C8H6O6</p>
            <p>HMDB: HMDB02052</p>
            <p>INCHI: InChI=1S/C8H8O6/c9-5(1-2-7(11)12)3-6(10)4-8(13)14/h1-2H,3-4H2,(H,11,12)(H,13,14)/p-2/b2-1-</p>
            <p>KEGG: C01036</p>
            <p>LIPIDMAPS: LMFA01170114</p>
            <p>METACYC: 4-MALEYL-ACETOACETATE</p>
            <p>MXNREF: MNXM691</p>
            <p>REACTOME: 31135</p>
            <p>SEED: cpd00763</p>
            <p>SMILES: [O-]C(=O)CC(=O)CC(=O)\C=C/C([O-])=O</p>
            <p>UPA: UPC01036</p>
          </html>
        </notes>
        <annotation>
          <rdf:RDF xmlns:rdf="http://www.w3.org/1999/02/22-rdf-syntax-ns#" xmlns:dcterms="http://purl.org/dc/terms/" xmlns:vCard="http://www.w3.org/2001/vcard-rdf/3.0#" xmlns:vCard4="http://www.w3.org/2006/vcard/ns#" xmlns:bqbiol="http://biomodels.net/biology-qualifiers/" xmlns:bqmodel="http://biomodels.net/model-qualifiers/">
            <rdf:Description rdf:about="#meta_M_bigg_4mlacac_i">
              <bqbiol:is>
                <rdf:Bag>
                  <rdf:li rdf:resource="https://identifiers.org/bigg.metabolite/4mlacac"/>
                  <rdf:li rdf:resource="https://identifiers.org/chebi/CHEBI:17105"/>
                  <rdf:li rdf:resource="https://identifiers.org/chebi/CHEBI:12018"/>
                  <rdf:li rdf:resource="https://identifiers.org/chebi/CHEBI:20433"/>
                  <rdf:li rdf:resource="https://identifiers.org/chebi/CHEBI:47904"/>
                  <rdf:li rdf:resource="https://identifiers.org/chebi/CHEBI:1888"/>
                  <rdf:li rdf:resource="https://identifiers.org/chebi/CHEBI:20434"/>
                  <rdf:li rdf:resource="https://identifiers.org/hmdb/HMDB02052"/>
                  <rdf:li rdf:resource="https://identifiers.org/inchi/InChI=1S/C8H8O6/c9-5(1-2-7(11)12)3-6(10)4-8(13)14/h1-2H,3-4H2,(H,11,12)(H,13,14)/p-2/b2-1-"/>
                  <rdf:li rdf:resource="https://identifiers.org/kegg.compound/C01036"/>
                  <rdf:li rdf:resource="https://identifiers.org/biocyc/4-MALEYL-ACETOACETATE"/>
                  <rdf:li rdf:resource="https://identifiers.org/metanetx.chemical/MNXM691"/>
                  <rdf:li rdf:resource="https://identifiers.org/reactome.compound/31135"/>
                  <rdf:li rdf:resource="https://identifiers.org/seed.compound/cpd00763"/>
                </rdf:Bag>
              </bqbiol:is>
            </rdf:Description>
          </rdf:RDF>
        </annotation>
      </species>
      <species metaid="meta_M_MAB_0890c_i" sboTerm="SBO:0000247" id="M_MAB_0890c_i" name="Putative homogentisate 1,2-dioxygenase" compartment="i" hasOnlySubstanceUnits="false" boundaryCondition="false" constant="false">
        <annotation>
          <rdf:RDF xmlns:rdf="http://www.w3.org/1999/02/22-rdf-syntax-ns#" xmlns:dcterms="http://purl.org/dc/terms/" xmlns:vCard="http://www.w3.org/2001/vcard-rdf/3.0#" xmlns:vCard4="http://www.w3.org/2006/vcard/ns#" xmlns:bqbiol="http://biomodels.net/biology-qualifiers/" xmlns:bqmodel="http://biomodels.net/model-qualifiers/">
            <rdf:Description rdf:about="#meta_M_MAB_0890c_i">
              <bqbiol:is>
                <rdf:Bag>
                  <rdf:li rdf:resource="https://identifiers.org/biomodels.sbo/SBO:0000252"/>
                </rdf:Bag>
              </bqbiol:is>
            </rdf:Description>
          </rdf:RDF>
        </annotation>
      </species>
      <species metaid="meta_M_bigg_tym_i" sboTerm="SBO:0000247" id="M_bigg_tym_i" name="tyramine" compartment="i" hasOnlySubstanceUnits="false" boundaryCondition="false" constant="false" fbc:charge="1" fbc:chemicalFormula="C8H12NO">
        <notes>
          <html xmlns="http://www.w3.org/1999/xhtml">
            <p>BIGG: tym</p>
            <p>BIOPATH: Tyramine</p>
            <p>BRENDA: BG25676</p>
            <p>CHARGE: 1</p>
            <p>CHEBI: 15760, 9799, 15276, 27174, 327995</p>
            <p>FORMULA: C8H12NO</p>
            <p>HMDB: HMDB00306</p>
            <p>INCHI: InChI=1S/C8H11NO/c9-6-5-7-1-3-8(10)4-2-7/h1-4,10H,5-6,9H2/p+1</p>
            <p>KEGG: C00483</p>
            <p>METACYC: TYRAMINE</p>
            <p>MXNREF: MNXM603</p>
            <p>REACTOME: 500606</p>
            <p>SEED: cpd00374</p>
            <p>SMILES: [NH3+]CCC1=CC=C(O)C=C1</p>
          </html>
        </notes>
        <annotation>
          <rdf:RDF xmlns:rdf="http://www.w3.org/1999/02/22-rdf-syntax-ns#" xmlns:dcterms="http://purl.org/dc/terms/" xmlns:vCard="http://www.w3.org/2001/vcard-rdf/3.0#" xmlns:vCard4="http://www.w3.org/2006/vcard/ns#" xmlns:bqbiol="http://biomodels.net/biology-qualifiers/" xmlns:bqmodel="http://biomodels.net/model-qualifiers/">
            <rdf:Description rdf:about="#meta_M_bigg_tym_i">
              <bqbiol:is>
                <rdf:Bag>
                  <rdf:li rdf:resource="https://identifiers.org/bigg.metabolite/tym"/>
                  <rdf:li rdf:resource="https://identifiers.org/chebi/CHEBI:15760"/>
                  <rdf:li rdf:resource="https://identifiers.org/chebi/CHEBI:9799"/>
                  <rdf:li rdf:resource="https://identifiers.org/chebi/CHEBI:15276"/>
                  <rdf:li rdf:resource="https://identifiers.org/chebi/CHEBI:27174"/>
                  <rdf:li rdf:resource="https://identifiers.org/chebi/CHEBI:327995"/>
                  <rdf:li rdf:resource="https://identifiers.org/hmdb/HMDB00306"/>
                  <rdf:li rdf:resource="https://identifiers.org/inchi/InChI=1S/C8H11NO/c9-6-5-7-1-3-8(10)4-2-7/h1-4,10H,5-6,9H2/p+1"/>
                  <rdf:li rdf:resource="https://identifiers.org/kegg.compound/C00483"/>
                  <rdf:li rdf:resource="https://identifiers.org/biocyc/TYRAMINE"/>
                  <rdf:li rdf:resource="https://identifiers.org/metanetx.chemical/MNXM603"/>
                  <rdf:li rdf:resource="https://identifiers.org/reactome.compound/500606"/>
                  <rdf:li rdf:resource="https://identifiers.org/seed.compound/cpd00374"/>
                </rdf:Bag>
              </bqbiol:is>
            </rdf:Description>
          </rdf:RDF>
        </annotation>
      </species>
      <species metaid="meta_M_bigg_4hoxpacd_i" sboTerm="SBO:0000247" id="M_bigg_4hoxpacd_i" name="(4-hydroxyphenyl)acetaldehyde" compartment="i" hasOnlySubstanceUnits="false" boundaryCondition="false" constant="false" fbc:charge="0" fbc:chemicalFormula="C8H8O2">
        <notes>
          <html xmlns="http://www.w3.org/1999/xhtml">
            <p>BIGG: 4hoxpacd</p>
            <p>BRENDA: BG26640</p>
            <p>CHARGE: 0</p>
            <p>CHEBI: 15621, 1872, 20417, 12012, 10899</p>
            <p>FORMULA: C8H8O2</p>
            <p>HMDB: HMDB03767</p>
            <p>INCHI: InChI=1S/C8H8O2/c9-6-5-7-1-3-8(10)4-2-7/h1-4,6,10H,5H2</p>
            <p>KEGG: C03765</p>
            <p>METACYC: HYDRPHENYLAC-CPD</p>
            <p>MXNREF: MNXM479</p>
            <p>REACTOME: 500608</p>
            <p>SEED: cpd02361</p>
            <p>SMILES: OC1=CC=C(CC=O)C=C1</p>
          </html>
        </notes>
        <annotation>
          <rdf:RDF xmlns:rdf="http://www.w3.org/1999/02/22-rdf-syntax-ns#" xmlns:dcterms="http://purl.org/dc/terms/" xmlns:vCard="http://www.w3.org/2001/vcard-rdf/3.0#" xmlns:vCard4="http://www.w3.org/2006/vcard/ns#" xmlns:bqbiol="http://biomodels.net/biology-qualifiers/" xmlns:bqmodel="http://biomodels.net/model-qualifiers/">
            <rdf:Description rdf:about="#meta_M_bigg_4hoxpacd_i">
              <bqbiol:is>
                <rdf:Bag>
                  <rdf:li rdf:resource="https://identifiers.org/bigg.metabolite/4hoxpacd"/>
                  <rdf:li rdf:resource="https://identifiers.org/chebi/CHEBI:15621"/>
                  <rdf:li rdf:resource="https://identifiers.org/chebi/CHEBI:1872"/>
                  <rdf:li rdf:resource="https://identifiers.org/chebi/CHEBI:20417"/>
                  <rdf:li rdf:resource="https://identifiers.org/chebi/CHEBI:12012"/>
                  <rdf:li rdf:resource="https://identifiers.org/chebi/CHEBI:10899"/>
                  <rdf:li rdf:resource="https://identifiers.org/hmdb/HMDB03767"/>
                  <rdf:li rdf:resource="https://identifiers.org/inchi/InChI=1S/C8H8O2/c9-6-5-7-1-3-8(10)4-2-7/h1-4,6,10H,5H2"/>
                  <rdf:li rdf:resource="https://identifiers.org/kegg.compound/C03765"/>
                  <rdf:li rdf:resource="https://identifiers.org/biocyc/HYDRPHENYLAC-CPD"/>
                  <rdf:li rdf:resource="https://identifiers.org/metanetx.chemical/MNXM479"/>
                  <rdf:li rdf:resource="https://identifiers.org/reactome.compound/500608"/>
                  <rdf:li rdf:resource="https://identifiers.org/seed.compound/cpd02361"/>
                </rdf:Bag>
              </bqbiol:is>
            </rdf:Description>
          </rdf:RDF>
        </annotation>
      </species>
      <species metaid="meta_M_MNXM4964_i" sboTerm="SBO:0000247" id="M_MNXM4964_i" name="2-(4-hydroxyphenyl)ethanol" compartment="i" hasOnlySubstanceUnits="false" boundaryCondition="false" constant="false" fbc:charge="0" fbc:chemicalFormula="C8H10O2">
        <notes>
          <html xmlns="http://www.w3.org/1999/xhtml">
            <p>CHARGE: 0</p>
            <p>CHEBI: 1879</p>
            <p>FORMULA: C8H10O2</p>
            <p>HMDB: HMDB04284</p>
            <p>INCHI: InChI=1S/C8H10O2/c9-6-5-7-1-3-8(10)4-2-7/h1-4,9-10H,5-6H2</p>
            <p>KEGG: C06044</p>
            <p>METACYC: CPD3O-4151</p>
            <p>MXNREF: MNXM4964</p>
            <p>SEED: cpd03597</p>
            <p>SMILES: OCCC1=CC=C(O)C=C1</p>
          </html>
        </notes>
        <annotation>
          <rdf:RDF xmlns:rdf="http://www.w3.org/1999/02/22-rdf-syntax-ns#" xmlns:dcterms="http://purl.org/dc/terms/" xmlns:vCard="http://www.w3.org/2001/vcard-rdf/3.0#" xmlns:vCard4="http://www.w3.org/2006/vcard/ns#" xmlns:bqbiol="http://biomodels.net/biology-qualifiers/" xmlns:bqmodel="http://biomodels.net/model-qualifiers/">
            <rdf:Description rdf:about="#meta_M_MNXM4964_i">
              <bqbiol:is>
                <rdf:Bag>
                  <rdf:li rdf:resource="https://identifiers.org/chebi/CHEBI:1879"/>
                  <rdf:li rdf:resource="https://identifiers.org/hmdb/HMDB04284"/>
                  <rdf:li rdf:resource="https://identifiers.org/inchi/InChI=1S/C8H10O2/c9-6-5-7-1-3-8(10)4-2-7/h1-4,9-10H,5-6H2"/>
                  <rdf:li rdf:resource="https://identifiers.org/kegg.compound/C06044"/>
                  <rdf:li rdf:resource="https://identifiers.org/biocyc/CPD3O-4151"/>
                  <rdf:li rdf:resource="https://identifiers.org/metanetx.chemical/MNXM4964"/>
                  <rdf:li rdf:resource="https://identifiers.org/seed.compound/cpd03597"/>
                </rdf:Bag>
              </bqbiol:is>
            </rdf:Description>
          </rdf:RDF>
        </annotation>
      </species>
      <species metaid="meta_M_MAB_4388_i" sboTerm="SBO:0000247" id="M_MAB_4388_i" name="Probable zinc-containing alcohol dehydrogenase" compartment="i" hasOnlySubstanceUnits="false" boundaryCondition="false" constant="false">
        <annotation>
          <rdf:RDF xmlns:rdf="http://www.w3.org/1999/02/22-rdf-syntax-ns#" xmlns:dcterms="http://purl.org/dc/terms/" xmlns:vCard="http://www.w3.org/2001/vcard-rdf/3.0#" xmlns:vCard4="http://www.w3.org/2006/vcard/ns#" xmlns:bqbiol="http://biomodels.net/biology-qualifiers/" xmlns:bqmodel="http://biomodels.net/model-qualifiers/">
            <rdf:Description rdf:about="#meta_M_MAB_4388_i">
              <bqbiol:is>
                <rdf:Bag>
                  <rdf:li rdf:resource="https://identifiers.org/biomodels.sbo/SBO:0000252"/>
                </rdf:Bag>
              </bqbiol:is>
            </rdf:Description>
          </rdf:RDF>
        </annotation>
      </species>
      <species metaid="meta_M_bigg_tyr_L_i" sboTerm="SBO:0000247" id="M_bigg_tyr_L_i" name="L-tyrosine zwitterion" compartment="i" hasOnlySubstanceUnits="false" boundaryCondition="false" constant="false" fbc:charge="0" fbc:chemicalFormula="C9H11NO3">
        <notes>
          <html xmlns="http://www.w3.org/1999/xhtml">
            <p>BIGG: tyr-L</p>
            <p>BIOPATH: L-Tyrosine</p>
            <p>BRENDA: BG27212</p>
            <p>CHARGE: 0</p>
            <p>CHEBI: 17895, 6313, 21411, 13181, 46070, 46161, 32760, 32761, 32762, 46858, 46207, 29975, 53696, 58315</p>
            <p>FORMULA: C9H11NO3</p>
            <p>HMDB: HMDB00158, HMDB00647</p>
            <p>INCHI: InChI=1S/C9H11NO3/c10-8(9(12)13)5-6-1-3-7(11)4-2-6/h1-4,8,11H,5,10H2,(H,12,13)/t8-/m0/s1</p>
            <p>KEGG: C00082, D00022</p>
            <p>METACYC: TYR</p>
            <p>MXNREF: MNXM76</p>
            <p>REACTOME: 29506, 352030, 379710</p>
            <p>SEED: cpd00069</p>
            <p>SMILES: [NH3+][C@@H](CC1=CC=C(O)C=C1)C([O-])=O</p>
            <p>UPA: UPC00082</p>
          </html>
        </notes>
        <annotation>
          <rdf:RDF xmlns:rdf="http://www.w3.org/1999/02/22-rdf-syntax-ns#" xmlns:dcterms="http://purl.org/dc/terms/" xmlns:vCard="http://www.w3.org/2001/vcard-rdf/3.0#" xmlns:vCard4="http://www.w3.org/2006/vcard/ns#" xmlns:bqbiol="http://biomodels.net/biology-qualifiers/" xmlns:bqmodel="http://biomodels.net/model-qualifiers/">
            <rdf:Description rdf:about="#meta_M_bigg_tyr_L_i">
              <bqbiol:is>
                <rdf:Bag>
                  <rdf:li rdf:resource="https://identifiers.org/bigg.metabolite/tyr-L"/>
                  <rdf:li rdf:resource="https://identifiers.org/chebi/CHEBI:17895"/>
                  <rdf:li rdf:resource="https://identifiers.org/chebi/CHEBI:6313"/>
                  <rdf:li rdf:resource="https://identifiers.org/chebi/CHEBI:21411"/>
                  <rdf:li rdf:resource="https://identifiers.org/chebi/CHEBI:13181"/>
                  <rdf:li rdf:resource="https://identifiers.org/chebi/CHEBI:46070"/>
                  <rdf:li rdf:resource="https://identifiers.org/chebi/CHEBI:46161"/>
                  <rdf:li rdf:resource="https://identifiers.org/chebi/CHEBI:32760"/>
                  <rdf:li rdf:resource="https://identifiers.org/chebi/CHEBI:32761"/>
                  <rdf:li rdf:resource="https://identifiers.org/chebi/CHEBI:32762"/>
                  <rdf:li rdf:resource="https://identifiers.org/chebi/CHEBI:46858"/>
                  <rdf:li rdf:resource="https://identifiers.org/chebi/CHEBI:46207"/>
                  <rdf:li rdf:resource="https://identifiers.org/chebi/CHEBI:29975"/>
                  <rdf:li rdf:resource="https://identifiers.org/chebi/CHEBI:53696"/>
                  <rdf:li rdf:resource="https://identifiers.org/chebi/CHEBI:58315"/>
                  <rdf:li rdf:resource="https://identifiers.org/hmdb/HMDB00158"/>
                  <rdf:li rdf:resource="https://identifiers.org/hmdb/HMDB00647"/>
                  <rdf:li rdf:resource="https://identifiers.org/inchi/InChI=1S/C9H11NO3/c10-8(9(12)13)5-6-1-3-7(11)4-2-6/h1-4,8,11H,5,10H2,(H,12,13)/t8-/m0/s1"/>
                  <rdf:li rdf:resource="https://identifiers.org/kegg.compound/C00082"/>
                  <rdf:li rdf:resource="https://identifiers.org/kegg.compound/D00022"/>
                  <rdf:li rdf:resource="https://identifiers.org/biocyc/TYR"/>
                  <rdf:li rdf:resource="https://identifiers.org/metanetx.chemical/MNXM76"/>
                  <rdf:li rdf:resource="https://identifiers.org/reactome.compound/29506"/>
                  <rdf:li rdf:resource="https://identifiers.org/reactome.compound/352030"/>
                  <rdf:li rdf:resource="https://identifiers.org/reactome.compound/379710"/>
                  <rdf:li rdf:resource="https://identifiers.org/seed.compound/cpd00069"/>
                </rdf:Bag>
              </bqbiol:is>
            </rdf:Description>
          </rdf:RDF>
        </annotation>
      </species>
      <species metaid="meta_M_MNXM93477_i" sboTerm="SBO:0000247" id="M_MNXM93477_i" name="Hordenine" compartment="i" hasOnlySubstanceUnits="false" boundaryCondition="false" constant="false" fbc:charge="1" fbc:chemicalFormula="C10H16NO">
        <notes>
          <html xmlns="http://www.w3.org/1999/xhtml">
            <p>CHARGE: 1</p>
            <p>CHEBI: 5764</p>
            <p>FORMULA: C10H16NO</p>
            <p>HMDB: HMDB04366</p>
            <p>KEGG: C06199</p>
            <p>MXNREF: MNXM93477</p>
            <p>SEED: cpd03707</p>
          </html>
        </notes>
        <annotation>
          <rdf:RDF xmlns:rdf="http://www.w3.org/1999/02/22-rdf-syntax-ns#" xmlns:dcterms="http://purl.org/dc/terms/" xmlns:vCard="http://www.w3.org/2001/vcard-rdf/3.0#" xmlns:vCard4="http://www.w3.org/2006/vcard/ns#" xmlns:bqbiol="http://biomodels.net/biology-qualifiers/" xmlns:bqmodel="http://biomodels.net/model-qualifiers/">
            <rdf:Description rdf:about="#meta_M_MNXM93477_i">
              <bqbiol:is>
                <rdf:Bag>
                  <rdf:li rdf:resource="https://identifiers.org/chebi/CHEBI:5764"/>
                  <rdf:li rdf:resource="https://identifiers.org/hmdb/HMDB04366"/>
                  <rdf:li rdf:resource="https://identifiers.org/kegg.compound/C06199"/>
                  <rdf:li rdf:resource="https://identifiers.org/metanetx.chemical/MNXM93477"/>
                  <rdf:li rdf:resource="https://identifiers.org/seed.compound/cpd03707"/>
                </rdf:Bag>
              </bqbiol:is>
            </rdf:Description>
          </rdf:RDF>
        </annotation>
      </species>
      <species metaid="meta_M_MNXM3670_i" sboTerm="SBO:0000247" id="M_MNXM3670_i" name="N-methyltyraminium" compartment="i" hasOnlySubstanceUnits="false" boundaryCondition="false" constant="false" fbc:charge="1" fbc:chemicalFormula="C9H14NO">
        <notes>
          <html xmlns="http://www.w3.org/1999/xhtml">
            <p>BRENDA: BG27508</p>
            <p>CHARGE: 1</p>
            <p>CHEBI: 17458, 12524, 7327, 21775, 58155</p>
            <p>FORMULA: C9H14NO</p>
            <p>HMDB: HMDB03633</p>
            <p>INCHI: InChI=1S/C9H13NO/c1-10-7-6-8-2-4-9(11)5-3-8/h2-5,10-11H,6-7H2,1H3/p+1</p>
            <p>KEGG: C02442</p>
            <p>METACYC: CPD-391</p>
            <p>MXNREF: MNXM3670</p>
            <p>SEED: cpd01610</p>
            <p>SMILES: C[NH2+]CCC1=CC=C(O)C=C1</p>
          </html>
        </notes>
        <annotation>
          <rdf:RDF xmlns:rdf="http://www.w3.org/1999/02/22-rdf-syntax-ns#" xmlns:dcterms="http://purl.org/dc/terms/" xmlns:vCard="http://www.w3.org/2001/vcard-rdf/3.0#" xmlns:vCard4="http://www.w3.org/2006/vcard/ns#" xmlns:bqbiol="http://biomodels.net/biology-qualifiers/" xmlns:bqmodel="http://biomodels.net/model-qualifiers/">
            <rdf:Description rdf:about="#meta_M_MNXM3670_i">
              <bqbiol:is>
                <rdf:Bag>
                  <rdf:li rdf:resource="https://identifiers.org/chebi/CHEBI:17458"/>
                  <rdf:li rdf:resource="https://identifiers.org/chebi/CHEBI:12524"/>
                  <rdf:li rdf:resource="https://identifiers.org/chebi/CHEBI:7327"/>
                  <rdf:li rdf:resource="https://identifiers.org/chebi/CHEBI:21775"/>
                  <rdf:li rdf:resource="https://identifiers.org/chebi/CHEBI:58155"/>
                  <rdf:li rdf:resource="https://identifiers.org/hmdb/HMDB03633"/>
                  <rdf:li rdf:resource="https://identifiers.org/inchi/InChI=1S/C9H13NO/c1-10-7-6-8-2-4-9(11)5-3-8/h2-5,10-11H,6-7H2,1H3/p+1"/>
                  <rdf:li rdf:resource="https://identifiers.org/kegg.compound/C02442"/>
                  <rdf:li rdf:resource="https://identifiers.org/biocyc/CPD-391"/>
                  <rdf:li rdf:resource="https://identifiers.org/metanetx.chemical/MNXM3670"/>
                  <rdf:li rdf:resource="https://identifiers.org/seed.compound/cpd01610"/>
                </rdf:Bag>
              </bqbiol:is>
            </rdf:Description>
          </rdf:RDF>
        </annotation>
      </species>
      <species metaid="meta_M_bigg_4fumacac_i" sboTerm="SBO:0000247" id="M_bigg_4fumacac_i" name="4-fumarylacetoacetate(2-)" compartment="i" hasOnlySubstanceUnits="false" boundaryCondition="false" constant="false" fbc:charge="-2" fbc:chemicalFormula="C8H6O6">
        <notes>
          <html xmlns="http://www.w3.org/1999/xhtml">
            <p>BIGG: 4fumacac</p>
            <p>BIOPATH: 4-Fumarylacetoacetate</p>
            <p>CHARGE: -2</p>
            <p>CHEBI: 18034, 20368, 11988, 30907, 20369, 1830</p>
            <p>FORMULA: C8H6O6</p>
            <p>HMDB: HMDB01268, HMDB01428</p>
            <p>INCHI: InChI=1S/C8H8O6/c9-5(1-2-7(11)12)3-6(10)4-8(13)14/h1-2H,3-4H2,(H,11,12)(H,13,14)/p-2/b2-1+</p>
            <p>KEGG: C01061</p>
            <p>LIPIDMAPS: LMFA01170066</p>
            <p>METACYC: 4-FUMARYL-ACETOACETATE</p>
            <p>MXNREF: MNXM708</p>
            <p>REACTOME: 31175</p>
            <p>SEED: cpd00780</p>
            <p>SMILES: [O-]C(=O)CC(=O)CC(=O)\C=C\C([O-])=O</p>
            <p>UPA: UPC01061</p>
          </html>
        </notes>
        <annotation>
          <rdf:RDF xmlns:rdf="http://www.w3.org/1999/02/22-rdf-syntax-ns#" xmlns:dcterms="http://purl.org/dc/terms/" xmlns:vCard="http://www.w3.org/2001/vcard-rdf/3.0#" xmlns:vCard4="http://www.w3.org/2006/vcard/ns#" xmlns:bqbiol="http://biomodels.net/biology-qualifiers/" xmlns:bqmodel="http://biomodels.net/model-qualifiers/">
            <rdf:Description rdf:about="#meta_M_bigg_4fumacac_i">
              <bqbiol:is>
                <rdf:Bag>
                  <rdf:li rdf:resource="https://identifiers.org/bigg.metabolite/4fumacac"/>
                  <rdf:li rdf:resource="https://identifiers.org/chebi/CHEBI:18034"/>
                  <rdf:li rdf:resource="https://identifiers.org/chebi/CHEBI:20368"/>
                  <rdf:li rdf:resource="https://identifiers.org/chebi/CHEBI:11988"/>
                  <rdf:li rdf:resource="https://identifiers.org/chebi/CHEBI:30907"/>
                  <rdf:li rdf:resource="https://identifiers.org/chebi/CHEBI:20369"/>
                  <rdf:li rdf:resource="https://identifiers.org/chebi/CHEBI:1830"/>
                  <rdf:li rdf:resource="https://identifiers.org/hmdb/HMDB01268"/>
                  <rdf:li rdf:resource="https://identifiers.org/hmdb/HMDB01428"/>
                  <rdf:li rdf:resource="https://identifiers.org/inchi/InChI=1S/C8H8O6/c9-5(1-2-7(11)12)3-6(10)4-8(13)14/h1-2H,3-4H2,(H,11,12)(H,13,14)/p-2/b2-1+"/>
                  <rdf:li rdf:resource="https://identifiers.org/kegg.compound/C01061"/>
                  <rdf:li rdf:resource="https://identifiers.org/biocyc/4-FUMARYL-ACETOACETATE"/>
                  <rdf:li rdf:resource="https://identifiers.org/metanetx.chemical/MNXM708"/>
                  <rdf:li rdf:resource="https://identifiers.org/reactome.compound/31175"/>
                  <rdf:li rdf:resource="https://identifiers.org/seed.compound/cpd00780"/>
                </rdf:Bag>
              </bqbiol:is>
            </rdf:Description>
          </rdf:RDF>
        </annotation>
      </species>
      <species metaid="meta_M_MAB_0888c_i" sboTerm="SBO:0000247" id="M_MAB_0888c_i" name="Putative fumarylacetoacetase" compartment="i" hasOnlySubstanceUnits="false" boundaryCondition="false" constant="false">
        <annotation>
          <rdf:RDF xmlns:rdf="http://www.w3.org/1999/02/22-rdf-syntax-ns#" xmlns:dcterms="http://purl.org/dc/terms/" xmlns:vCard="http://www.w3.org/2001/vcard-rdf/3.0#" xmlns:vCard4="http://www.w3.org/2006/vcard/ns#" xmlns:bqbiol="http://biomodels.net/biology-qualifiers/" xmlns:bqmodel="http://biomodels.net/model-qualifiers/">
            <rdf:Description rdf:about="#meta_M_MAB_0888c_i">
              <bqbiol:is>
                <rdf:Bag>
                  <rdf:li rdf:resource="https://identifiers.org/biomodels.sbo/SBO:0000252"/>
                </rdf:Bag>
              </bqbiol:is>
            </rdf:Description>
          </rdf:RDF>
        </annotation>
      </species>
      <species metaid="meta_M_bigg_4h2opntn_i" sboTerm="SBO:0000247" id="M_bigg_4h2opntn_i" name="4-hydroxy-2-oxopentanoate" compartment="i" hasOnlySubstanceUnits="false" boundaryCondition="false" constant="false" fbc:charge="-1" fbc:chemicalFormula="C5H7O4">
        <notes>
          <html xmlns="http://www.w3.org/1999/xhtml">
            <p>BIGG: 4h2opntn, 4h2oxov</p>
            <p>BIOPATH: 4-Hydroxy-2-oxo-valerate</p>
            <p>BRENDA: BG21197</p>
            <p>CHARGE: -1</p>
            <p>CHEBI: 17655, 1840, 11994, 20377, 58222</p>
            <p>FORMULA: C5H7O4</p>
            <p>INCHI: InChI=1S/C5H8O4/c1-3(6)2-4(7)5(8)9/h3,6H,2H2,1H3,(H,8,9)/p-1</p>
            <p>KEGG: C03589</p>
            <p>METACYC: 4-HYDROXY-2-KETOVALERATE, CPD-14442</p>
            <p>MXNREF: MNXM1176</p>
            <p>SEED: cpd02258</p>
            <p>SMILES: CC(O)CC(=O)C([O-])=O</p>
            <p>UPA: UPC03589</p>
          </html>
        </notes>
        <annotation>
          <rdf:RDF xmlns:rdf="http://www.w3.org/1999/02/22-rdf-syntax-ns#" xmlns:dcterms="http://purl.org/dc/terms/" xmlns:vCard="http://www.w3.org/2001/vcard-rdf/3.0#" xmlns:vCard4="http://www.w3.org/2006/vcard/ns#" xmlns:bqbiol="http://biomodels.net/biology-qualifiers/" xmlns:bqmodel="http://biomodels.net/model-qualifiers/">
            <rdf:Description rdf:about="#meta_M_bigg_4h2opntn_i">
              <bqbiol:is>
                <rdf:Bag>
                  <rdf:li rdf:resource="https://identifiers.org/bigg.metabolite/4h2opntn"/>
                  <rdf:li rdf:resource="https://identifiers.org/bigg.metabolite/4h2oxov"/>
                  <rdf:li rdf:resource="https://identifiers.org/chebi/CHEBI:17655"/>
                  <rdf:li rdf:resource="https://identifiers.org/chebi/CHEBI:1840"/>
                  <rdf:li rdf:resource="https://identifiers.org/chebi/CHEBI:11994"/>
                  <rdf:li rdf:resource="https://identifiers.org/chebi/CHEBI:20377"/>
                  <rdf:li rdf:resource="https://identifiers.org/chebi/CHEBI:58222"/>
                  <rdf:li rdf:resource="https://identifiers.org/inchi/InChI=1S/C5H8O4/c1-3(6)2-4(7)5(8)9/h3,6H,2H2,1H3,(H,8,9)/p-1"/>
                  <rdf:li rdf:resource="https://identifiers.org/kegg.compound/C03589"/>
                  <rdf:li rdf:resource="https://identifiers.org/biocyc/4-HYDROXY-2-KETOVALERATE"/>
                  <rdf:li rdf:resource="https://identifiers.org/biocyc/CPD-14442"/>
                  <rdf:li rdf:resource="https://identifiers.org/metanetx.chemical/MNXM1176"/>
                  <rdf:li rdf:resource="https://identifiers.org/seed.compound/cpd02258"/>
                </rdf:Bag>
              </bqbiol:is>
            </rdf:Description>
          </rdf:RDF>
        </annotation>
      </species>
      <species metaid="meta_M_MAB_0626_i" sboTerm="SBO:0000247" id="M_MAB_0626_i" name="4-hydroxy-2-oxovalerate aldolase 1" compartment="i" hasOnlySubstanceUnits="false" boundaryCondition="false" constant="false">
        <annotation>
          <rdf:RDF xmlns:rdf="http://www.w3.org/1999/02/22-rdf-syntax-ns#" xmlns:dcterms="http://purl.org/dc/terms/" xmlns:vCard="http://www.w3.org/2001/vcard-rdf/3.0#" xmlns:vCard4="http://www.w3.org/2006/vcard/ns#" xmlns:bqbiol="http://biomodels.net/biology-qualifiers/" xmlns:bqmodel="http://biomodels.net/model-qualifiers/">
            <rdf:Description rdf:about="#meta_M_MAB_0626_i">
              <bqbiol:is>
                <rdf:Bag>
                  <rdf:li rdf:resource="https://identifiers.org/biomodels.sbo/SBO:0000252"/>
                </rdf:Bag>
              </bqbiol:is>
            </rdf:Description>
          </rdf:RDF>
        </annotation>
      </species>
      <species metaid="meta_M_MAB_4375_i" sboTerm="SBO:0000247" id="M_MAB_4375_i" name="4-hydroxy-2-oxovalerate aldolase 2" compartment="i" hasOnlySubstanceUnits="false" boundaryCondition="false" constant="false">
        <annotation>
          <rdf:RDF xmlns:rdf="http://www.w3.org/1999/02/22-rdf-syntax-ns#" xmlns:dcterms="http://purl.org/dc/terms/" xmlns:vCard="http://www.w3.org/2001/vcard-rdf/3.0#" xmlns:vCard4="http://www.w3.org/2006/vcard/ns#" xmlns:bqbiol="http://biomodels.net/biology-qualifiers/" xmlns:bqmodel="http://biomodels.net/model-qualifiers/">
            <rdf:Description rdf:about="#meta_M_MAB_4375_i">
              <bqbiol:is>
                <rdf:Bag>
                  <rdf:li rdf:resource="https://identifiers.org/biomodels.sbo/SBO:0000252"/>
                </rdf:Bag>
              </bqbiol:is>
            </rdf:Description>
          </rdf:RDF>
        </annotation>
      </species>
      <species metaid="meta_M_bigg_phaccoa_i" sboTerm="SBO:0000247" id="M_bigg_phaccoa_i" name="phenylacetyl-CoA(4-)" compartment="i" hasOnlySubstanceUnits="false" boundaryCondition="false" constant="false" fbc:charge="-4" fbc:chemicalFormula="C29H38N7O17P3S">
        <notes>
          <html xmlns="http://www.w3.org/1999/xhtml">
            <p>BIGG: phaccoa</p>
            <p>BRENDA: BG15153</p>
            <p>CHARGE: -4</p>
            <p>CHEBI: 15537, 14780, 25980, 8086, 57390</p>
            <p>FORMULA: C29H38N7O17P3S</p>
            <p>HMDB: HMDB06503</p>
            <p>INCHI: InChI=1S/C29H42N7O17P3S/c1-29(2,24(40)27(41)32-9-8-19(37)31-10-11-57-20(38)12-17-6-4-3-5-7-17)14-50-56(47,48)53-55(45,46)49-13-18-23(52-54(42,43)44)22(39)28(51-18)36-16-35-21-25(30)33-15-34-26(21)36/h3-7,15-16,18,22-24,28,39-40H,8-14H2,1-2H3,(H,31,37)(H,32,41)(H,45,46)(H,47,48)(H2,30,33,34)(H2,42,43,44)/p-4/t18-,22-,23-,24+,28-/m1/s1</p>
            <p>KEGG: C00582</p>
            <p>METACYC: CPD-207</p>
            <p>MXNREF: MNXM502</p>
            <p>REACTOME: 177137</p>
            <p>SEED: cpd00452</p>
            <p>SMILES: CC(C)(COP([O-])(=O)OP([O-])(=O)OC[C@H]1O[C@H]([C@H](O)[C@@H]1OP([O-])([O-])=O)N1C=NC2=C(N)N=CN=C12)[C@@H](O)C(=O)NCCC(=O)NCCSC(=O)CC1=CC=CC=C1</p>
            <p>UPA: UPC00582</p>
          </html>
        </notes>
        <annotation>
          <rdf:RDF xmlns:rdf="http://www.w3.org/1999/02/22-rdf-syntax-ns#" xmlns:dcterms="http://purl.org/dc/terms/" xmlns:vCard="http://www.w3.org/2001/vcard-rdf/3.0#" xmlns:vCard4="http://www.w3.org/2006/vcard/ns#" xmlns:bqbiol="http://biomodels.net/biology-qualifiers/" xmlns:bqmodel="http://biomodels.net/model-qualifiers/">
            <rdf:Description rdf:about="#meta_M_bigg_phaccoa_i">
              <bqbiol:is>
                <rdf:Bag>
                  <rdf:li rdf:resource="https://identifiers.org/bigg.metabolite/phaccoa"/>
                  <rdf:li rdf:resource="https://identifiers.org/chebi/CHEBI:15537"/>
                  <rdf:li rdf:resource="https://identifiers.org/chebi/CHEBI:14780"/>
                  <rdf:li rdf:resource="https://identifiers.org/chebi/CHEBI:25980"/>
                  <rdf:li rdf:resource="https://identifiers.org/chebi/CHEBI:8086"/>
                  <rdf:li rdf:resource="https://identifiers.org/chebi/CHEBI:57390"/>
                  <rdf:li rdf:resource="https://identifiers.org/hmdb/HMDB06503"/>
                  <rdf:li rdf:resource="https://identifiers.org/inchi/InChI=1S/C29H42N7O17P3S/c1-29(2,24(40)27(41)32-9-8-19(37)31-10-11-57-20(38)12-17-6-4-3-5-7-17)14-50-56(47,48)53-55(45,46)49-13-18-23(52-54(42,43)44)22(39)28(51-18)36-16-35-21-25(30)33-15-34-26(21)36/h3-7,15-16,18,22-24,28,39-40H,8-14H2,1-2H3,(H,31,37)(H,32,41)(H,45,46)(H,47,48)(H2,30,33,34)(H2,42,43,44)/p-4/t18-,22-,23-,24+,28-/m1/s1"/>
                  <rdf:li rdf:resource="https://identifiers.org/kegg.compound/C00582"/>
                  <rdf:li rdf:resource="https://identifiers.org/biocyc/CPD-207"/>
                  <rdf:li rdf:resource="https://identifiers.org/metanetx.chemical/MNXM502"/>
                  <rdf:li rdf:resource="https://identifiers.org/reactome.compound/177137"/>
                  <rdf:li rdf:resource="https://identifiers.org/seed.compound/cpd00452"/>
                </rdf:Bag>
              </bqbiol:is>
            </rdf:Description>
          </rdf:RDF>
        </annotation>
      </species>
      <species metaid="meta_M_bigg_pac_i" sboTerm="SBO:0000247" id="M_bigg_pac_i" name="phenylacetate" compartment="i" hasOnlySubstanceUnits="false" boundaryCondition="false" constant="false" fbc:charge="-1" fbc:chemicalFormula="C8H7O2">
        <notes>
          <html xmlns="http://www.w3.org/1999/xhtml">
            <p>BIGG: pac</p>
            <p>BIOPATH: Phenylacetate</p>
            <p>BRENDA: BG85306</p>
            <p>CHARGE: -1</p>
            <p>CHEBI: 18401, 25975, 14779, 30745, 25977, 44686, 8085</p>
            <p>FORMULA: C8H7O2</p>
            <p>HMDB: HMDB00209, HMDB01326</p>
            <p>INCHI: InChI=1S/C8H8O2/c9-8(10)6-7-4-2-1-3-5-7/h1-5H,6H2,(H,9,10)/p-1</p>
            <p>KEGG: C07086, D09942</p>
            <p>METACYC: PHENYLACETATE</p>
            <p>MXNREF: MNXM497</p>
            <p>SEED: cpd00430</p>
            <p>SMILES: [O-]C(=O)CC1=CC=CC=C1</p>
            <p>UPA: UPC07086</p>
          </html>
        </notes>
        <annotation>
          <rdf:RDF xmlns:rdf="http://www.w3.org/1999/02/22-rdf-syntax-ns#" xmlns:dcterms="http://purl.org/dc/terms/" xmlns:vCard="http://www.w3.org/2001/vcard-rdf/3.0#" xmlns:vCard4="http://www.w3.org/2006/vcard/ns#" xmlns:bqbiol="http://biomodels.net/biology-qualifiers/" xmlns:bqmodel="http://biomodels.net/model-qualifiers/">
            <rdf:Description rdf:about="#meta_M_bigg_pac_i">
              <bqbiol:is>
                <rdf:Bag>
                  <rdf:li rdf:resource="https://identifiers.org/bigg.metabolite/pac"/>
                  <rdf:li rdf:resource="https://identifiers.org/chebi/CHEBI:18401"/>
                  <rdf:li rdf:resource="https://identifiers.org/chebi/CHEBI:25975"/>
                  <rdf:li rdf:resource="https://identifiers.org/chebi/CHEBI:14779"/>
                  <rdf:li rdf:resource="https://identifiers.org/chebi/CHEBI:30745"/>
                  <rdf:li rdf:resource="https://identifiers.org/chebi/CHEBI:25977"/>
                  <rdf:li rdf:resource="https://identifiers.org/chebi/CHEBI:44686"/>
                  <rdf:li rdf:resource="https://identifiers.org/chebi/CHEBI:8085"/>
                  <rdf:li rdf:resource="https://identifiers.org/hmdb/HMDB00209"/>
                  <rdf:li rdf:resource="https://identifiers.org/hmdb/HMDB01326"/>
                  <rdf:li rdf:resource="https://identifiers.org/inchi/InChI=1S/C8H8O2/c9-8(10)6-7-4-2-1-3-5-7/h1-5H,6H2,(H,9,10)/p-1"/>
                  <rdf:li rdf:resource="https://identifiers.org/kegg.compound/C07086"/>
                  <rdf:li rdf:resource="https://identifiers.org/kegg.compound/D09942"/>
                  <rdf:li rdf:resource="https://identifiers.org/biocyc/PHENYLACETATE"/>
                  <rdf:li rdf:resource="https://identifiers.org/metanetx.chemical/MNXM497"/>
                  <rdf:li rdf:resource="https://identifiers.org/seed.compound/cpd00430"/>
                </rdf:Bag>
              </bqbiol:is>
            </rdf:Description>
          </rdf:RDF>
        </annotation>
      </species>
      <species metaid="meta_M_MAB_0911_i" sboTerm="SBO:0000247" id="M_MAB_0911_i" name="Putative phenylacetate-CoA ligase" compartment="i" hasOnlySubstanceUnits="false" boundaryCondition="false" constant="false">
        <annotation>
          <rdf:RDF xmlns:rdf="http://www.w3.org/1999/02/22-rdf-syntax-ns#" xmlns:dcterms="http://purl.org/dc/terms/" xmlns:vCard="http://www.w3.org/2001/vcard-rdf/3.0#" xmlns:vCard4="http://www.w3.org/2006/vcard/ns#" xmlns:bqbiol="http://biomodels.net/biology-qualifiers/" xmlns:bqmodel="http://biomodels.net/model-qualifiers/">
            <rdf:Description rdf:about="#meta_M_MAB_0911_i">
              <bqbiol:is>
                <rdf:Bag>
                  <rdf:li rdf:resource="https://identifiers.org/biomodels.sbo/SBO:0000252"/>
                </rdf:Bag>
              </bqbiol:is>
            </rdf:Description>
          </rdf:RDF>
        </annotation>
      </species>
      <species metaid="meta_M_bigg_hkndd_i" sboTerm="SBO:0000247" id="M_bigg_hkndd_i" name="2-Hydroxy-6-oxonona-2,4-diene-1,9-dioate" compartment="i" hasOnlySubstanceUnits="false" boundaryCondition="false" constant="false" fbc:charge="-2" fbc:chemicalFormula="C9H8O6">
        <notes>
          <html xmlns="http://www.w3.org/1999/xhtml">
            <p>BIGG: hkndd</p>
            <p>BRENDA: BG27087, BG97576</p>
            <p>CHARGE: -2</p>
            <p>CHEBI: 61449, 61470</p>
            <p>FORMULA: C9H8O6</p>
            <p>KEGG: C04479</p>
            <p>MXNREF: MNXM97023</p>
            <p>SEED: cpd02731</p>
            <p>UPA: UPC04479</p>
          </html>
        </notes>
        <annotation>
          <rdf:RDF xmlns:rdf="http://www.w3.org/1999/02/22-rdf-syntax-ns#" xmlns:dcterms="http://purl.org/dc/terms/" xmlns:vCard="http://www.w3.org/2001/vcard-rdf/3.0#" xmlns:vCard4="http://www.w3.org/2006/vcard/ns#" xmlns:bqbiol="http://biomodels.net/biology-qualifiers/" xmlns:bqmodel="http://biomodels.net/model-qualifiers/">
            <rdf:Description rdf:about="#meta_M_bigg_hkndd_i">
              <bqbiol:is>
                <rdf:Bag>
                  <rdf:li rdf:resource="https://identifiers.org/bigg.metabolite/hkndd"/>
                  <rdf:li rdf:resource="https://identifiers.org/chebi/CHEBI:61449"/>
                  <rdf:li rdf:resource="https://identifiers.org/chebi/CHEBI:61470"/>
                  <rdf:li rdf:resource="https://identifiers.org/kegg.compound/C04479"/>
                  <rdf:li rdf:resource="https://identifiers.org/metanetx.chemical/MNXM97023"/>
                  <rdf:li rdf:resource="https://identifiers.org/seed.compound/cpd02731"/>
                </rdf:Bag>
              </bqbiol:is>
            </rdf:Description>
          </rdf:RDF>
        </annotation>
      </species>
      <species metaid="meta_M_bigg_chpd_i" sboTerm="SBO:0000247" id="M_bigg_chpd_i" name="2-Hydroxy-2,4-pentadienoate" compartment="i" hasOnlySubstanceUnits="false" boundaryCondition="false" constant="false" fbc:charge="-1" fbc:chemicalFormula="C5H5O3">
        <notes>
          <html xmlns="http://www.w3.org/1999/xhtml">
            <p>BIGG: chpd, op4en</p>
            <p>CHARGE: -1</p>
            <p>CHEBI: 1113, 11641, 18355, 19594, 37318, 37319, 48643, 67181, 60886, 67152</p>
            <p>FORMULA: C5H5O3</p>
            <p>KEGG: C00596</p>
            <p>METACYC: CPD-14447, CPD-6761, OXOPENTENOATE</p>
            <p>MXNREF: MNXM9829</p>
            <p>SEED: cpd00461</p>
            <p>UPA: UPC00596</p>
          </html>
        </notes>
        <annotation>
          <rdf:RDF xmlns:rdf="http://www.w3.org/1999/02/22-rdf-syntax-ns#" xmlns:dcterms="http://purl.org/dc/terms/" xmlns:vCard="http://www.w3.org/2001/vcard-rdf/3.0#" xmlns:vCard4="http://www.w3.org/2006/vcard/ns#" xmlns:bqbiol="http://biomodels.net/biology-qualifiers/" xmlns:bqmodel="http://biomodels.net/model-qualifiers/">
            <rdf:Description rdf:about="#meta_M_bigg_chpd_i">
              <bqbiol:is>
                <rdf:Bag>
                  <rdf:li rdf:resource="https://identifiers.org/bigg.metabolite/chpd"/>
                  <rdf:li rdf:resource="https://identifiers.org/bigg.metabolite/op4en"/>
                  <rdf:li rdf:resource="https://identifiers.org/chebi/CHEBI:1113"/>
                  <rdf:li rdf:resource="https://identifiers.org/chebi/CHEBI:11641"/>
                  <rdf:li rdf:resource="https://identifiers.org/chebi/CHEBI:18355"/>
                  <rdf:li rdf:resource="https://identifiers.org/chebi/CHEBI:19594"/>
                  <rdf:li rdf:resource="https://identifiers.org/chebi/CHEBI:37318"/>
                  <rdf:li rdf:resource="https://identifiers.org/chebi/CHEBI:37319"/>
                  <rdf:li rdf:resource="https://identifiers.org/chebi/CHEBI:48643"/>
                  <rdf:li rdf:resource="https://identifiers.org/chebi/CHEBI:67181"/>
                  <rdf:li rdf:resource="https://identifiers.org/chebi/CHEBI:60886"/>
                  <rdf:li rdf:resource="https://identifiers.org/chebi/CHEBI:67152"/>
                  <rdf:li rdf:resource="https://identifiers.org/kegg.compound/C00596"/>
                  <rdf:li rdf:resource="https://identifiers.org/biocyc/CPD-14447"/>
                  <rdf:li rdf:resource="https://identifiers.org/biocyc/CPD-6761"/>
                  <rdf:li rdf:resource="https://identifiers.org/biocyc/OXOPENTENOATE"/>
                  <rdf:li rdf:resource="https://identifiers.org/metanetx.chemical/MNXM9829"/>
                  <rdf:li rdf:resource="https://identifiers.org/seed.compound/cpd00461"/>
                </rdf:Bag>
              </bqbiol:is>
            </rdf:Description>
          </rdf:RDF>
        </annotation>
      </species>
      <species metaid="meta_M_MAB_4366c_i" sboTerm="SBO:0000247" id="M_MAB_4366c_i" name="Putative hydrolase, alpha/beta fold" compartment="i" hasOnlySubstanceUnits="false" boundaryCondition="false" constant="false">
        <annotation>
          <rdf:RDF xmlns:rdf="http://www.w3.org/1999/02/22-rdf-syntax-ns#" xmlns:dcterms="http://purl.org/dc/terms/" xmlns:vCard="http://www.w3.org/2001/vcard-rdf/3.0#" xmlns:vCard4="http://www.w3.org/2006/vcard/ns#" xmlns:bqbiol="http://biomodels.net/biology-qualifiers/" xmlns:bqmodel="http://biomodels.net/model-qualifiers/">
            <rdf:Description rdf:about="#meta_M_MAB_4366c_i">
              <bqbiol:is>
                <rdf:Bag>
                  <rdf:li rdf:resource="https://identifiers.org/biomodels.sbo/SBO:0000252"/>
                </rdf:Bag>
              </bqbiol:is>
            </rdf:Description>
          </rdf:RDF>
        </annotation>
      </species>
      <species metaid="meta_M_bigg_hkntd_i" sboTerm="SBO:0000247" id="M_bigg_hkntd_i" name="2-hydroxy-6-ketononatrienedioate" compartment="i" hasOnlySubstanceUnits="false" boundaryCondition="false" constant="false" fbc:charge="-2" fbc:chemicalFormula="C9H6O6">
        <notes>
          <html xmlns="http://www.w3.org/1999/xhtml">
            <p>BIGG: hkntd</p>
            <p>BRENDA: BG97577, BG99723</p>
            <p>CHARGE: -2</p>
            <p>CHEBI: 31082, 58637, 66888, 66939</p>
            <p>FORMULA: C9H6O6</p>
            <p>KEGG: C12624</p>
            <p>METACYC: CPD0-2184</p>
            <p>MXNREF: MNXM97036</p>
            <p>SEED: cpd09255</p>
          </html>
        </notes>
        <annotation>
          <rdf:RDF xmlns:rdf="http://www.w3.org/1999/02/22-rdf-syntax-ns#" xmlns:dcterms="http://purl.org/dc/terms/" xmlns:vCard="http://www.w3.org/2001/vcard-rdf/3.0#" xmlns:vCard4="http://www.w3.org/2006/vcard/ns#" xmlns:bqbiol="http://biomodels.net/biology-qualifiers/" xmlns:bqmodel="http://biomodels.net/model-qualifiers/">
            <rdf:Description rdf:about="#meta_M_bigg_hkntd_i">
              <bqbiol:is>
                <rdf:Bag>
                  <rdf:li rdf:resource="https://identifiers.org/bigg.metabolite/hkntd"/>
                  <rdf:li rdf:resource="https://identifiers.org/chebi/CHEBI:31082"/>
                  <rdf:li rdf:resource="https://identifiers.org/chebi/CHEBI:58637"/>
                  <rdf:li rdf:resource="https://identifiers.org/chebi/CHEBI:66888"/>
                  <rdf:li rdf:resource="https://identifiers.org/chebi/CHEBI:66939"/>
                  <rdf:li rdf:resource="https://identifiers.org/kegg.compound/C12624"/>
                  <rdf:li rdf:resource="https://identifiers.org/biocyc/CPD0-2184"/>
                  <rdf:li rdf:resource="https://identifiers.org/metanetx.chemical/MNXM97036"/>
                  <rdf:li rdf:resource="https://identifiers.org/seed.compound/cpd09255"/>
                </rdf:Bag>
              </bqbiol:is>
            </rdf:Description>
          </rdf:RDF>
        </annotation>
      </species>
      <species metaid="meta_M_bigg_dhpppn_i" sboTerm="SBO:0000247" id="M_bigg_dhpppn_i" name="3-(2,3-dihydroxyphenyl)propanoate" compartment="i" hasOnlySubstanceUnits="false" boundaryCondition="false" constant="false" fbc:charge="-1" fbc:chemicalFormula="C9H9O4">
        <notes>
          <html xmlns="http://www.w3.org/1999/xhtml">
            <p>BIGG: dhpppn</p>
            <p>BRENDA: BG27065</p>
            <p>CHARGE: -1</p>
            <p>CHEBI: 18136, 11718, 19919, 1419, 46951, 19918, 11713</p>
            <p>FORMULA: C9H9O4</p>
            <p>INCHI: InChI=1S/C9H10O4/c10-7-3-1-2-6(9(7)13)4-5-8(11)12/h1-3,10,13H,4-5H2,(H,11,12)/p-1</p>
            <p>KEGG: C04044</p>
            <p>METACYC: 2-3-DIHYDROXYPHENYL-PROPIONATE</p>
            <p>MXNREF: MNXM826</p>
            <p>SEED: cpd02501</p>
            <p>SMILES: OC1=CC=CC(CCC([O-])=O)=C1O</p>
            <p>UPA: UPC04044</p>
          </html>
        </notes>
        <annotation>
          <rdf:RDF xmlns:rdf="http://www.w3.org/1999/02/22-rdf-syntax-ns#" xmlns:dcterms="http://purl.org/dc/terms/" xmlns:vCard="http://www.w3.org/2001/vcard-rdf/3.0#" xmlns:vCard4="http://www.w3.org/2006/vcard/ns#" xmlns:bqbiol="http://biomodels.net/biology-qualifiers/" xmlns:bqmodel="http://biomodels.net/model-qualifiers/">
            <rdf:Description rdf:about="#meta_M_bigg_dhpppn_i">
              <bqbiol:is>
                <rdf:Bag>
                  <rdf:li rdf:resource="https://identifiers.org/bigg.metabolite/dhpppn"/>
                  <rdf:li rdf:resource="https://identifiers.org/chebi/CHEBI:18136"/>
                  <rdf:li rdf:resource="https://identifiers.org/chebi/CHEBI:11718"/>
                  <rdf:li rdf:resource="https://identifiers.org/chebi/CHEBI:19919"/>
                  <rdf:li rdf:resource="https://identifiers.org/chebi/CHEBI:1419"/>
                  <rdf:li rdf:resource="https://identifiers.org/chebi/CHEBI:46951"/>
                  <rdf:li rdf:resource="https://identifiers.org/chebi/CHEBI:19918"/>
                  <rdf:li rdf:resource="https://identifiers.org/chebi/CHEBI:11713"/>
                  <rdf:li rdf:resource="https://identifiers.org/inchi/InChI=1S/C9H10O4/c10-7-3-1-2-6(9(7)13)4-5-8(11)12/h1-3,10,13H,4-5H2,(H,11,12)/p-1"/>
                  <rdf:li rdf:resource="https://identifiers.org/kegg.compound/C04044"/>
                  <rdf:li rdf:resource="https://identifiers.org/biocyc/2-3-DIHYDROXYPHENYL-PROPIONATE"/>
                  <rdf:li rdf:resource="https://identifiers.org/metanetx.chemical/MNXM826"/>
                  <rdf:li rdf:resource="https://identifiers.org/seed.compound/cpd02501"/>
                </rdf:Bag>
              </bqbiol:is>
            </rdf:Description>
          </rdf:RDF>
        </annotation>
      </species>
      <species metaid="meta_M_MAB_4372_i" sboTerm="SBO:0000247" id="M_MAB_4372_i" name="2,3-dihydroxyphenylpropionate/2,3-dihydroxicinnamic acid 1,2-dioxygenase" compartment="i" hasOnlySubstanceUnits="false" boundaryCondition="false" constant="false">
        <annotation>
          <rdf:RDF xmlns:rdf="http://www.w3.org/1999/02/22-rdf-syntax-ns#" xmlns:dcterms="http://purl.org/dc/terms/" xmlns:vCard="http://www.w3.org/2001/vcard-rdf/3.0#" xmlns:vCard4="http://www.w3.org/2006/vcard/ns#" xmlns:bqbiol="http://biomodels.net/biology-qualifiers/" xmlns:bqmodel="http://biomodels.net/model-qualifiers/">
            <rdf:Description rdf:about="#meta_M_MAB_4372_i">
              <bqbiol:is>
                <rdf:Bag>
                  <rdf:li rdf:resource="https://identifiers.org/biomodels.sbo/SBO:0000252"/>
                </rdf:Bag>
              </bqbiol:is>
            </rdf:Description>
          </rdf:RDF>
        </annotation>
      </species>
      <species metaid="meta_M_bigg_dhcinnm_i" sboTerm="SBO:0000247" id="M_bigg_dhcinnm_i" name="2,3-dihydroxy-trans-cinnamate" compartment="i" hasOnlySubstanceUnits="false" boundaryCondition="false" constant="false" fbc:charge="-1" fbc:chemicalFormula="C9H7O4">
        <notes>
          <html xmlns="http://www.w3.org/1999/xhtml">
            <p>BIGG: dhcinnm</p>
            <p>BRENDA: BG28319</p>
            <p>CHARGE: -1</p>
            <p>CHEBI: 32356, 48681, 58642</p>
            <p>FORMULA: C9H7O4</p>
            <p>INCHI: InChI=1S/C9H8O4/c10-7-3-1-2-6(9(7)13)4-5-8(11)12/h1-5,10,13H,(H,11,12)/p-1/b5-4+</p>
            <p>KEGG: C12623</p>
            <p>METACYC: CPD-10796</p>
            <p>MXNREF: MNXM1130</p>
            <p>SEED: cpd09254</p>
            <p>SMILES: OC1=CC=CC(\C=C\C([O-])=O)=C1O</p>
          </html>
        </notes>
        <annotation>
          <rdf:RDF xmlns:rdf="http://www.w3.org/1999/02/22-rdf-syntax-ns#" xmlns:dcterms="http://purl.org/dc/terms/" xmlns:vCard="http://www.w3.org/2001/vcard-rdf/3.0#" xmlns:vCard4="http://www.w3.org/2006/vcard/ns#" xmlns:bqbiol="http://biomodels.net/biology-qualifiers/" xmlns:bqmodel="http://biomodels.net/model-qualifiers/">
            <rdf:Description rdf:about="#meta_M_bigg_dhcinnm_i">
              <bqbiol:is>
                <rdf:Bag>
                  <rdf:li rdf:resource="https://identifiers.org/bigg.metabolite/dhcinnm"/>
                  <rdf:li rdf:resource="https://identifiers.org/chebi/CHEBI:32356"/>
                  <rdf:li rdf:resource="https://identifiers.org/chebi/CHEBI:48681"/>
                  <rdf:li rdf:resource="https://identifiers.org/chebi/CHEBI:58642"/>
                  <rdf:li rdf:resource="https://identifiers.org/inchi/InChI=1S/C9H8O4/c10-7-3-1-2-6(9(7)13)4-5-8(11)12/h1-5,10,13H,(H,11,12)/p-1/b5-4+"/>
                  <rdf:li rdf:resource="https://identifiers.org/kegg.compound/C12623"/>
                  <rdf:li rdf:resource="https://identifiers.org/biocyc/CPD-10796"/>
                  <rdf:li rdf:resource="https://identifiers.org/metanetx.chemical/MNXM1130"/>
                  <rdf:li rdf:resource="https://identifiers.org/seed.compound/cpd09254"/>
                </rdf:Bag>
              </bqbiol:is>
            </rdf:Description>
          </rdf:RDF>
        </annotation>
      </species>
      <species metaid="meta_M_bigg_3hcinnm_i" sboTerm="SBO:0000247" id="M_bigg_3hcinnm_i" name="3-coumarate" compartment="i" hasOnlySubstanceUnits="false" boundaryCondition="false" constant="false" fbc:charge="-1" fbc:chemicalFormula="C9H7O3">
        <notes>
          <html xmlns="http://www.w3.org/1999/xhtml">
            <p>BIGG: 3hcinnm</p>
            <p>BRENDA: BG28300</p>
            <p>CHARGE: -1</p>
            <p>CHEBI: 32357, 47925, 47926, 47927, 47928</p>
            <p>FORMULA: C9H7O3</p>
            <p>HMDB: HMDB01713</p>
            <p>INCHI: InChI=1S/C9H8O3/c10-8-3-1-2-7(6-8)4-5-9(11)12/h1-6,10H,(H,11,12)/p-1/b5-4+</p>
            <p>KEGG: C12621</p>
            <p>METACYC: CPD-10797</p>
            <p>MXNREF: MNXM1799</p>
            <p>SEED: cpd09252</p>
            <p>SMILES: OC1=CC(C=CC([O-])=O)=CC=C1</p>
          </html>
        </notes>
        <annotation>
          <rdf:RDF xmlns:rdf="http://www.w3.org/1999/02/22-rdf-syntax-ns#" xmlns:dcterms="http://purl.org/dc/terms/" xmlns:vCard="http://www.w3.org/2001/vcard-rdf/3.0#" xmlns:vCard4="http://www.w3.org/2006/vcard/ns#" xmlns:bqbiol="http://biomodels.net/biology-qualifiers/" xmlns:bqmodel="http://biomodels.net/model-qualifiers/">
            <rdf:Description rdf:about="#meta_M_bigg_3hcinnm_i">
              <bqbiol:is>
                <rdf:Bag>
                  <rdf:li rdf:resource="https://identifiers.org/bigg.metabolite/3hcinnm"/>
                  <rdf:li rdf:resource="https://identifiers.org/chebi/CHEBI:32357"/>
                  <rdf:li rdf:resource="https://identifiers.org/chebi/CHEBI:47925"/>
                  <rdf:li rdf:resource="https://identifiers.org/chebi/CHEBI:47926"/>
                  <rdf:li rdf:resource="https://identifiers.org/chebi/CHEBI:47927"/>
                  <rdf:li rdf:resource="https://identifiers.org/chebi/CHEBI:47928"/>
                  <rdf:li rdf:resource="https://identifiers.org/hmdb/HMDB01713"/>
                  <rdf:li rdf:resource="https://identifiers.org/inchi/InChI=1S/C9H8O3/c10-8-3-1-2-7(6-8)4-5-9(11)12/h1-6,10H,(H,11,12)/p-1/b5-4+"/>
                  <rdf:li rdf:resource="https://identifiers.org/kegg.compound/C12621"/>
                  <rdf:li rdf:resource="https://identifiers.org/biocyc/CPD-10797"/>
                  <rdf:li rdf:resource="https://identifiers.org/metanetx.chemical/MNXM1799"/>
                  <rdf:li rdf:resource="https://identifiers.org/seed.compound/cpd09252"/>
                </rdf:Bag>
              </bqbiol:is>
            </rdf:Description>
          </rdf:RDF>
        </annotation>
      </species>
      <species metaid="meta_M_MAB_2573c_i" sboTerm="SBO:0000247" id="M_MAB_2573c_i" name="Putative 3-" compartment="i" hasOnlySubstanceUnits="false" boundaryCondition="false" constant="false">
        <annotation>
          <rdf:RDF xmlns:rdf="http://www.w3.org/1999/02/22-rdf-syntax-ns#" xmlns:dcterms="http://purl.org/dc/terms/" xmlns:vCard="http://www.w3.org/2001/vcard-rdf/3.0#" xmlns:vCard4="http://www.w3.org/2006/vcard/ns#" xmlns:bqbiol="http://biomodels.net/biology-qualifiers/" xmlns:bqmodel="http://biomodels.net/model-qualifiers/">
            <rdf:Description rdf:about="#meta_M_MAB_2573c_i">
              <bqbiol:is>
                <rdf:Bag>
                  <rdf:li rdf:resource="https://identifiers.org/biomodels.sbo/SBO:0000252"/>
                </rdf:Bag>
              </bqbiol:is>
            </rdf:Description>
          </rdf:RDF>
        </annotation>
      </species>
      <species metaid="meta_M_bigg_peamn_i" sboTerm="SBO:0000247" id="M_bigg_peamn_i" name="phenylethylamine" compartment="i" hasOnlySubstanceUnits="false" boundaryCondition="false" constant="false" fbc:charge="1" fbc:chemicalFormula="C8H12N">
        <notes>
          <html xmlns="http://www.w3.org/1999/xhtml">
            <p>BIGG: peamn</p>
            <p>BRENDA: BG89162</p>
            <p>CHARGE: 1</p>
            <p>CHEBI: 18397, 25965, 8063, 14782, 225237, 45001</p>
            <p>FORMULA: C8H12N</p>
            <p>HMDB: HMDB12275</p>
            <p>INCHI: InChI=1S/C8H11N/c9-7-6-8-4-2-1-3-5-8/h1-5H,6-7,9H2/p+1</p>
            <p>KEGG: C05332</p>
            <p>METACYC: PHENYLETHYLAMINE</p>
            <p>MXNREF: MNXM660</p>
            <p>REACTOME: 500605, 391200</p>
            <p>SEED: cpd03161</p>
            <p>SMILES: [NH3+]CCC1=CC=CC=C1</p>
            <p>UPA: UPC05332</p>
          </html>
        </notes>
        <annotation>
          <rdf:RDF xmlns:rdf="http://www.w3.org/1999/02/22-rdf-syntax-ns#" xmlns:dcterms="http://purl.org/dc/terms/" xmlns:vCard="http://www.w3.org/2001/vcard-rdf/3.0#" xmlns:vCard4="http://www.w3.org/2006/vcard/ns#" xmlns:bqbiol="http://biomodels.net/biology-qualifiers/" xmlns:bqmodel="http://biomodels.net/model-qualifiers/">
            <rdf:Description rdf:about="#meta_M_bigg_peamn_i">
              <bqbiol:is>
                <rdf:Bag>
                  <rdf:li rdf:resource="https://identifiers.org/bigg.metabolite/peamn"/>
                  <rdf:li rdf:resource="https://identifiers.org/chebi/CHEBI:18397"/>
                  <rdf:li rdf:resource="https://identifiers.org/chebi/CHEBI:25965"/>
                  <rdf:li rdf:resource="https://identifiers.org/chebi/CHEBI:8063"/>
                  <rdf:li rdf:resource="https://identifiers.org/chebi/CHEBI:14782"/>
                  <rdf:li rdf:resource="https://identifiers.org/chebi/CHEBI:225237"/>
                  <rdf:li rdf:resource="https://identifiers.org/chebi/CHEBI:45001"/>
                  <rdf:li rdf:resource="https://identifiers.org/hmdb/HMDB12275"/>
                  <rdf:li rdf:resource="https://identifiers.org/inchi/InChI=1S/C8H11N/c9-7-6-8-4-2-1-3-5-8/h1-5H,6-7,9H2/p+1"/>
                  <rdf:li rdf:resource="https://identifiers.org/kegg.compound/C05332"/>
                  <rdf:li rdf:resource="https://identifiers.org/biocyc/PHENYLETHYLAMINE"/>
                  <rdf:li rdf:resource="https://identifiers.org/metanetx.chemical/MNXM660"/>
                  <rdf:li rdf:resource="https://identifiers.org/reactome.compound/500605"/>
                  <rdf:li rdf:resource="https://identifiers.org/reactome.compound/391200"/>
                  <rdf:li rdf:resource="https://identifiers.org/seed.compound/cpd03161"/>
                </rdf:Bag>
              </bqbiol:is>
            </rdf:Description>
          </rdf:RDF>
        </annotation>
      </species>
      <species metaid="meta_M_bigg_pacald_i" sboTerm="SBO:0000247" id="M_bigg_pacald_i" name="phenylacetaldehyde" compartment="i" hasOnlySubstanceUnits="false" boundaryCondition="false" constant="false" fbc:charge="0" fbc:chemicalFormula="C8H8O">
        <notes>
          <html xmlns="http://www.w3.org/1999/xhtml">
            <p>BIGG: pacald</p>
            <p>BRENDA: BG26616</p>
            <p>CHARGE: 0</p>
            <p>CHEBI: 16424, 8084, 43163, 25972, 14778</p>
            <p>FORMULA: C8H8O</p>
            <p>HMDB: HMDB06236</p>
            <p>INCHI: InChI=1S/C8H8O/c9-7-6-8-4-2-1-3-5-8/h1-5,7H,6H2</p>
            <p>KEGG: C00601</p>
            <p>METACYC: PHENYLACETALDEHYDE</p>
            <p>MXNREF: MNXM473</p>
            <p>REACTOME: 500607</p>
            <p>SEED: cpd00464</p>
            <p>SMILES: O=CCC1=CC=CC=C1</p>
            <p>UPA: UPC00601</p>
          </html>
        </notes>
        <annotation>
          <rdf:RDF xmlns:rdf="http://www.w3.org/1999/02/22-rdf-syntax-ns#" xmlns:dcterms="http://purl.org/dc/terms/" xmlns:vCard="http://www.w3.org/2001/vcard-rdf/3.0#" xmlns:vCard4="http://www.w3.org/2006/vcard/ns#" xmlns:bqbiol="http://biomodels.net/biology-qualifiers/" xmlns:bqmodel="http://biomodels.net/model-qualifiers/">
            <rdf:Description rdf:about="#meta_M_bigg_pacald_i">
              <bqbiol:is>
                <rdf:Bag>
                  <rdf:li rdf:resource="https://identifiers.org/bigg.metabolite/pacald"/>
                  <rdf:li rdf:resource="https://identifiers.org/chebi/CHEBI:16424"/>
                  <rdf:li rdf:resource="https://identifiers.org/chebi/CHEBI:8084"/>
                  <rdf:li rdf:resource="https://identifiers.org/chebi/CHEBI:43163"/>
                  <rdf:li rdf:resource="https://identifiers.org/chebi/CHEBI:25972"/>
                  <rdf:li rdf:resource="https://identifiers.org/chebi/CHEBI:14778"/>
                  <rdf:li rdf:resource="https://identifiers.org/hmdb/HMDB06236"/>
                  <rdf:li rdf:resource="https://identifiers.org/inchi/InChI=1S/C8H8O/c9-7-6-8-4-2-1-3-5-8/h1-5,7H,6H2"/>
                  <rdf:li rdf:resource="https://identifiers.org/kegg.compound/C00601"/>
                  <rdf:li rdf:resource="https://identifiers.org/biocyc/PHENYLACETALDEHYDE"/>
                  <rdf:li rdf:resource="https://identifiers.org/metanetx.chemical/MNXM473"/>
                  <rdf:li rdf:resource="https://identifiers.org/reactome.compound/500607"/>
                  <rdf:li rdf:resource="https://identifiers.org/seed.compound/cpd00464"/>
                </rdf:Bag>
              </bqbiol:is>
            </rdf:Description>
          </rdf:RDF>
        </annotation>
      </species>
      <species metaid="meta_M_bigg_2hyoxplac_i" sboTerm="SBO:0000247" id="M_bigg_2hyoxplac_i" name="(2-hydroxyphenyl)acetate" compartment="i" hasOnlySubstanceUnits="false" boundaryCondition="false" constant="false" fbc:charge="-1" fbc:chemicalFormula="C8H7O3">
        <notes>
          <html xmlns="http://www.w3.org/1999/xhtml">
            <p>BIGG: 2hyoxplac</p>
            <p>BRENDA: BG26686</p>
            <p>CHARGE: -1</p>
            <p>CHEBI: 28478, 1169, 19655, 62423</p>
            <p>FORMULA: C8H7O3</p>
            <p>HMDB: HMDB00669</p>
            <p>INCHI: InChI=1S/C8H8O3/c9-7-4-2-1-3-6(7)5-8(10)11/h1-4,9H,5H2,(H,10,11)/p-1</p>
            <p>KEGG: C05852</p>
            <p>METACYC: CPD-11495</p>
            <p>MXNREF: MNXM2160</p>
            <p>SEED: cpd03480</p>
            <p>SMILES: OC1=CC=CC=C1CC([O-])=O</p>
          </html>
        </notes>
        <annotation>
          <rdf:RDF xmlns:rdf="http://www.w3.org/1999/02/22-rdf-syntax-ns#" xmlns:dcterms="http://purl.org/dc/terms/" xmlns:vCard="http://www.w3.org/2001/vcard-rdf/3.0#" xmlns:vCard4="http://www.w3.org/2006/vcard/ns#" xmlns:bqbiol="http://biomodels.net/biology-qualifiers/" xmlns:bqmodel="http://biomodels.net/model-qualifiers/">
            <rdf:Description rdf:about="#meta_M_bigg_2hyoxplac_i">
              <bqbiol:is>
                <rdf:Bag>
                  <rdf:li rdf:resource="https://identifiers.org/bigg.metabolite/2hyoxplac"/>
                  <rdf:li rdf:resource="https://identifiers.org/chebi/CHEBI:28478"/>
                  <rdf:li rdf:resource="https://identifiers.org/chebi/CHEBI:1169"/>
                  <rdf:li rdf:resource="https://identifiers.org/chebi/CHEBI:19655"/>
                  <rdf:li rdf:resource="https://identifiers.org/chebi/CHEBI:62423"/>
                  <rdf:li rdf:resource="https://identifiers.org/hmdb/HMDB00669"/>
                  <rdf:li rdf:resource="https://identifiers.org/inchi/InChI=1S/C8H8O3/c9-7-4-2-1-3-6(7)5-8(10)11/h1-4,9H,5H2,(H,10,11)/p-1"/>
                  <rdf:li rdf:resource="https://identifiers.org/kegg.compound/C05852"/>
                  <rdf:li rdf:resource="https://identifiers.org/biocyc/CPD-11495"/>
                  <rdf:li rdf:resource="https://identifiers.org/metanetx.chemical/MNXM2160"/>
                  <rdf:li rdf:resource="https://identifiers.org/seed.compound/cpd03480"/>
                </rdf:Bag>
              </bqbiol:is>
            </rdf:Description>
          </rdf:RDF>
        </annotation>
      </species>
      <species metaid="meta_M_bigg_phpyr_i" sboTerm="SBO:0000247" id="M_bigg_phpyr_i" name="keto-phenylpyruvate" compartment="i" hasOnlySubstanceUnits="false" boundaryCondition="false" constant="false" fbc:charge="-1" fbc:chemicalFormula="C9H7O3">
        <notes>
          <html xmlns="http://www.w3.org/1999/xhtml">
            <p>BIGG: phpyr</p>
            <p>BIOPATH: Phenylpyruvate</p>
            <p>BRENDA: BG28296, BG89230</p>
            <p>CHARGE: -1</p>
            <p>CHEBI: 16815, 12811, 23912, 18005, 14784, 26007, 12821, 30851, 26009, 8105, 45005, 32815, 10548, 23914, 23915</p>
            <p>FORMULA: C9H7O3</p>
            <p>HMDB: HMDB00205, HMDB01237, HMDB12225</p>
            <p>INCHI: InChI=1S/C9H8O3/c10-8(9(11)12)6-7-4-2-1-3-5-7/h1-5H,6H2,(H,11,12)/p-1</p>
            <p>KEGG: C00166, C02763</p>
            <p>METACYC: ENOL-PHENYLPYRUVATE, PHENYL-PYRUVATE</p>
            <p>MXNREF: MNXM210</p>
            <p>REACTOME: 2160487, 2160466</p>
            <p>SEED: cpd00143</p>
            <p>SMILES: [O-]C(=O)C(=O)CC1=CC=CC=C1</p>
            <p>UPA: UPC00166</p>
          </html>
        </notes>
        <annotation>
          <rdf:RDF xmlns:rdf="http://www.w3.org/1999/02/22-rdf-syntax-ns#" xmlns:dcterms="http://purl.org/dc/terms/" xmlns:vCard="http://www.w3.org/2001/vcard-rdf/3.0#" xmlns:vCard4="http://www.w3.org/2006/vcard/ns#" xmlns:bqbiol="http://biomodels.net/biology-qualifiers/" xmlns:bqmodel="http://biomodels.net/model-qualifiers/">
            <rdf:Description rdf:about="#meta_M_bigg_phpyr_i">
              <bqbiol:is>
                <rdf:Bag>
                  <rdf:li rdf:resource="https://identifiers.org/bigg.metabolite/phpyr"/>
                  <rdf:li rdf:resource="https://identifiers.org/chebi/CHEBI:16815"/>
                  <rdf:li rdf:resource="https://identifiers.org/chebi/CHEBI:12811"/>
                  <rdf:li rdf:resource="https://identifiers.org/chebi/CHEBI:23912"/>
                  <rdf:li rdf:resource="https://identifiers.org/chebi/CHEBI:18005"/>
                  <rdf:li rdf:resource="https://identifiers.org/chebi/CHEBI:14784"/>
                  <rdf:li rdf:resource="https://identifiers.org/chebi/CHEBI:26007"/>
                  <rdf:li rdf:resource="https://identifiers.org/chebi/CHEBI:12821"/>
                  <rdf:li rdf:resource="https://identifiers.org/chebi/CHEBI:30851"/>
                  <rdf:li rdf:resource="https://identifiers.org/chebi/CHEBI:26009"/>
                  <rdf:li rdf:resource="https://identifiers.org/chebi/CHEBI:8105"/>
                  <rdf:li rdf:resource="https://identifiers.org/chebi/CHEBI:45005"/>
                  <rdf:li rdf:resource="https://identifiers.org/chebi/CHEBI:32815"/>
                  <rdf:li rdf:resource="https://identifiers.org/chebi/CHEBI:10548"/>
                  <rdf:li rdf:resource="https://identifiers.org/chebi/CHEBI:23914"/>
                  <rdf:li rdf:resource="https://identifiers.org/chebi/CHEBI:23915"/>
                  <rdf:li rdf:resource="https://identifiers.org/hmdb/HMDB00205"/>
                  <rdf:li rdf:resource="https://identifiers.org/hmdb/HMDB01237"/>
                  <rdf:li rdf:resource="https://identifiers.org/hmdb/HMDB12225"/>
                  <rdf:li rdf:resource="https://identifiers.org/inchi/InChI=1S/C9H8O3/c10-8(9(11)12)6-7-4-2-1-3-5-7/h1-5H,6H2,(H,11,12)/p-1"/>
                  <rdf:li rdf:resource="https://identifiers.org/kegg.compound/C00166"/>
                  <rdf:li rdf:resource="https://identifiers.org/kegg.compound/C02763"/>
                  <rdf:li rdf:resource="https://identifiers.org/biocyc/ENOL-PHENYLPYRUVATE"/>
                  <rdf:li rdf:resource="https://identifiers.org/biocyc/PHENYL-PYRUVATE"/>
                  <rdf:li rdf:resource="https://identifiers.org/metanetx.chemical/MNXM210"/>
                  <rdf:li rdf:resource="https://identifiers.org/reactome.compound/2160487"/>
                  <rdf:li rdf:resource="https://identifiers.org/reactome.compound/2160466"/>
                  <rdf:li rdf:resource="https://identifiers.org/seed.compound/cpd00143"/>
                </rdf:Bag>
              </bqbiol:is>
            </rdf:Description>
          </rdf:RDF>
        </annotation>
      </species>
      <species metaid="meta_M_bigg_phe_L_i" sboTerm="SBO:0000247" id="M_bigg_phe_L_i" name="L-phenylalanine" compartment="i" hasOnlySubstanceUnits="false" boundaryCondition="false" constant="false" fbc:charge="0" fbc:chemicalFormula="C9H11NO2">
        <notes>
          <html xmlns="http://www.w3.org/1999/xhtml">
            <p>BIGG: phe-L</p>
            <p>BIOPATH: L-Phenylalanine</p>
            <p>BRENDA: BG27187</p>
            <p>CHARGE: 0</p>
            <p>CHEBI: 17295, 44885, 21370, 6282, 44851, 13151, 45079, 29997, 32486, 32487, 58095</p>
            <p>FORMULA: C9H11NO2</p>
            <p>HMDB: HMDB00159, HMDB00612</p>
            <p>INCHI: InChI=1S/C9H11NO2/c10-8(9(11)12)6-7-4-2-1-3-5-7/h1-5,8H,6,10H2,(H,11,12)/t8-/m0/s1</p>
            <p>KEGG: C00079, D00021</p>
            <p>METACYC: PHE</p>
            <p>MXNREF: MNXM97</p>
            <p>REACTOME: 29502, 351993, 379701</p>
            <p>SEED: cpd00066</p>
            <p>SMILES: [NH3+][C@@H](CC1=CC=CC=C1)C([O-])=O</p>
            <p>UPA: UPC00079</p>
          </html>
        </notes>
        <annotation>
          <rdf:RDF xmlns:rdf="http://www.w3.org/1999/02/22-rdf-syntax-ns#" xmlns:dcterms="http://purl.org/dc/terms/" xmlns:vCard="http://www.w3.org/2001/vcard-rdf/3.0#" xmlns:vCard4="http://www.w3.org/2006/vcard/ns#" xmlns:bqbiol="http://biomodels.net/biology-qualifiers/" xmlns:bqmodel="http://biomodels.net/model-qualifiers/">
            <rdf:Description rdf:about="#meta_M_bigg_phe_L_i">
              <bqbiol:is>
                <rdf:Bag>
                  <rdf:li rdf:resource="https://identifiers.org/bigg.metabolite/phe-L"/>
                  <rdf:li rdf:resource="https://identifiers.org/chebi/CHEBI:17295"/>
                  <rdf:li rdf:resource="https://identifiers.org/chebi/CHEBI:44885"/>
                  <rdf:li rdf:resource="https://identifiers.org/chebi/CHEBI:21370"/>
                  <rdf:li rdf:resource="https://identifiers.org/chebi/CHEBI:6282"/>
                  <rdf:li rdf:resource="https://identifiers.org/chebi/CHEBI:44851"/>
                  <rdf:li rdf:resource="https://identifiers.org/chebi/CHEBI:13151"/>
                  <rdf:li rdf:resource="https://identifiers.org/chebi/CHEBI:45079"/>
                  <rdf:li rdf:resource="https://identifiers.org/chebi/CHEBI:29997"/>
                  <rdf:li rdf:resource="https://identifiers.org/chebi/CHEBI:32486"/>
                  <rdf:li rdf:resource="https://identifiers.org/chebi/CHEBI:32487"/>
                  <rdf:li rdf:resource="https://identifiers.org/chebi/CHEBI:58095"/>
                  <rdf:li rdf:resource="https://identifiers.org/hmdb/HMDB00159"/>
                  <rdf:li rdf:resource="https://identifiers.org/hmdb/HMDB00612"/>
                  <rdf:li rdf:resource="https://identifiers.org/inchi/InChI=1S/C9H11NO2/c10-8(9(11)12)6-7-4-2-1-3-5-7/h1-5,8H,6,10H2,(H,11,12)/t8-/m0/s1"/>
                  <rdf:li rdf:resource="https://identifiers.org/kegg.compound/C00079"/>
                  <rdf:li rdf:resource="https://identifiers.org/kegg.compound/D00021"/>
                  <rdf:li rdf:resource="https://identifiers.org/biocyc/PHE"/>
                  <rdf:li rdf:resource="https://identifiers.org/metanetx.chemical/MNXM97"/>
                  <rdf:li rdf:resource="https://identifiers.org/reactome.compound/29502"/>
                  <rdf:li rdf:resource="https://identifiers.org/reactome.compound/351993"/>
                  <rdf:li rdf:resource="https://identifiers.org/reactome.compound/379701"/>
                  <rdf:li rdf:resource="https://identifiers.org/seed.compound/cpd00066"/>
                </rdf:Bag>
              </bqbiol:is>
            </rdf:Description>
          </rdf:RDF>
        </annotation>
      </species>
      <species metaid="meta_M_MNXM2476_i" sboTerm="SBO:0000247" id="M_MNXM2476_i" name="2-phenylethanol" compartment="i" hasOnlySubstanceUnits="false" boundaryCondition="false" constant="false" fbc:charge="0" fbc:chemicalFormula="C8H10O">
        <notes>
          <html xmlns="http://www.w3.org/1999/xhtml">
            <p>BRENDA: BG25558</p>
            <p>CHARGE: 0</p>
            <p>CHEBI: 49000, 8096, 44780</p>
            <p>FORMULA: C8H10O</p>
            <p>INCHI: InChI=1S/C8H10O/c9-7-6-8-4-2-1-3-5-8/h1-5,9H,6-7H2</p>
            <p>KEGG: C05853, D00192</p>
            <p>METACYC: CPD-7035</p>
            <p>MXNREF: MNXM2476</p>
            <p>SEED: cpd03481</p>
            <p>SMILES: OCCC1=CC=CC=C1</p>
          </html>
        </notes>
        <annotation>
          <rdf:RDF xmlns:rdf="http://www.w3.org/1999/02/22-rdf-syntax-ns#" xmlns:dcterms="http://purl.org/dc/terms/" xmlns:vCard="http://www.w3.org/2001/vcard-rdf/3.0#" xmlns:vCard4="http://www.w3.org/2006/vcard/ns#" xmlns:bqbiol="http://biomodels.net/biology-qualifiers/" xmlns:bqmodel="http://biomodels.net/model-qualifiers/">
            <rdf:Description rdf:about="#meta_M_MNXM2476_i">
              <bqbiol:is>
                <rdf:Bag>
                  <rdf:li rdf:resource="https://identifiers.org/chebi/CHEBI:49000"/>
                  <rdf:li rdf:resource="https://identifiers.org/chebi/CHEBI:8096"/>
                  <rdf:li rdf:resource="https://identifiers.org/chebi/CHEBI:44780"/>
                  <rdf:li rdf:resource="https://identifiers.org/inchi/InChI=1S/C8H10O/c9-7-6-8-4-2-1-3-5-8/h1-5,9H,6-7H2"/>
                  <rdf:li rdf:resource="https://identifiers.org/kegg.compound/C05853"/>
                  <rdf:li rdf:resource="https://identifiers.org/kegg.compound/D00192"/>
                  <rdf:li rdf:resource="https://identifiers.org/biocyc/CPD-7035"/>
                  <rdf:li rdf:resource="https://identifiers.org/metanetx.chemical/MNXM2476"/>
                  <rdf:li rdf:resource="https://identifiers.org/seed.compound/cpd03481"/>
                </rdf:Bag>
              </bqbiol:is>
            </rdf:Description>
          </rdf:RDF>
        </annotation>
      </species>
      <species metaid="meta_M_bigg_pad_i" sboTerm="SBO:0000247" id="M_bigg_pad_i" name="2-phenylacetamide" compartment="i" hasOnlySubstanceUnits="false" boundaryCondition="false" constant="false" fbc:charge="0" fbc:chemicalFormula="C8H9NO">
        <notes>
          <html xmlns="http://www.w3.org/1999/xhtml">
            <p>BIGG: pad</p>
            <p>BRENDA: BG26783</p>
            <p>CHARGE: 0</p>
            <p>CHEBI: 16562, 1264, 25974, 19762, 11647</p>
            <p>FORMULA: C8H9NO</p>
            <p>HMDB: HMDB10715</p>
            <p>INCHI: InChI=1S/C8H9NO/c9-8(10)6-7-4-2-1-3-5-7/h1-5H,6H2,(H2,9,10)</p>
            <p>KEGG: C02505</p>
            <p>METACYC: CPD-238</p>
            <p>MXNREF: MNXM2073</p>
            <p>SEED: cpd01647</p>
            <p>SMILES: NC(=O)CC1=CC=CC=C1</p>
          </html>
        </notes>
        <annotation>
          <rdf:RDF xmlns:rdf="http://www.w3.org/1999/02/22-rdf-syntax-ns#" xmlns:dcterms="http://purl.org/dc/terms/" xmlns:vCard="http://www.w3.org/2001/vcard-rdf/3.0#" xmlns:vCard4="http://www.w3.org/2006/vcard/ns#" xmlns:bqbiol="http://biomodels.net/biology-qualifiers/" xmlns:bqmodel="http://biomodels.net/model-qualifiers/">
            <rdf:Description rdf:about="#meta_M_bigg_pad_i">
              <bqbiol:is>
                <rdf:Bag>
                  <rdf:li rdf:resource="https://identifiers.org/bigg.metabolite/pad"/>
                  <rdf:li rdf:resource="https://identifiers.org/chebi/CHEBI:16562"/>
                  <rdf:li rdf:resource="https://identifiers.org/chebi/CHEBI:1264"/>
                  <rdf:li rdf:resource="https://identifiers.org/chebi/CHEBI:25974"/>
                  <rdf:li rdf:resource="https://identifiers.org/chebi/CHEBI:19762"/>
                  <rdf:li rdf:resource="https://identifiers.org/chebi/CHEBI:11647"/>
                  <rdf:li rdf:resource="https://identifiers.org/hmdb/HMDB10715"/>
                  <rdf:li rdf:resource="https://identifiers.org/inchi/InChI=1S/C8H9NO/c9-8(10)6-7-4-2-1-3-5-7/h1-5H,6H2,(H2,9,10)"/>
                  <rdf:li rdf:resource="https://identifiers.org/kegg.compound/C02505"/>
                  <rdf:li rdf:resource="https://identifiers.org/biocyc/CPD-238"/>
                  <rdf:li rdf:resource="https://identifiers.org/metanetx.chemical/MNXM2073"/>
                  <rdf:li rdf:resource="https://identifiers.org/seed.compound/cpd01647"/>
                </rdf:Bag>
              </bqbiol:is>
            </rdf:Description>
          </rdf:RDF>
        </annotation>
      </species>
      <species metaid="meta_M_bigg_cinnm_i" sboTerm="SBO:0000247" id="M_bigg_cinnm_i" name="(2E)-3-phenylprop-2-enoate" compartment="i" hasOnlySubstanceUnits="false" boundaryCondition="false" constant="false" fbc:charge="-1" fbc:chemicalFormula="C9H7O2">
        <notes>
          <html xmlns="http://www.w3.org/1999/xhtml">
            <p>BIGG: cinnm</p>
            <p>BRENDA: BG28280, BG28283</p>
            <p>CHARGE: -1</p>
            <p>CHEBI: 15669, 12871, 27072, 12879, 10955, 23248, 27386, 3710, 23250, 35697, 10720, 27073, 45845, 35699, 35700</p>
            <p>FORMULA: C9H7O2</p>
            <p>HMDB: HMDB00567, HMDB00930</p>
            <p>INCHI: InChI=1S/C9H8O2/c10-9(11)7-6-8-4-2-1-3-5-8/h1-7H,(H,10,11)/p-1/b7-6+</p>
            <p>KEGG: C00423, C10438</p>
            <p>METACYC: CPD-674</p>
            <p>MXNREF: MNXM438</p>
            <p>SEED: cpd00333, cpd07326</p>
            <p>SMILES: [O-]C(=O)\C=C\C1=CC=CC=C1</p>
            <p>UPA: UPC00423</p>
          </html>
        </notes>
        <annotation>
          <rdf:RDF xmlns:rdf="http://www.w3.org/1999/02/22-rdf-syntax-ns#" xmlns:dcterms="http://purl.org/dc/terms/" xmlns:vCard="http://www.w3.org/2001/vcard-rdf/3.0#" xmlns:vCard4="http://www.w3.org/2006/vcard/ns#" xmlns:bqbiol="http://biomodels.net/biology-qualifiers/" xmlns:bqmodel="http://biomodels.net/model-qualifiers/">
            <rdf:Description rdf:about="#meta_M_bigg_cinnm_i">
              <bqbiol:is>
                <rdf:Bag>
                  <rdf:li rdf:resource="https://identifiers.org/bigg.metabolite/cinnm"/>
                  <rdf:li rdf:resource="https://identifiers.org/chebi/CHEBI:15669"/>
                  <rdf:li rdf:resource="https://identifiers.org/chebi/CHEBI:12871"/>
                  <rdf:li rdf:resource="https://identifiers.org/chebi/CHEBI:27072"/>
                  <rdf:li rdf:resource="https://identifiers.org/chebi/CHEBI:12879"/>
                  <rdf:li rdf:resource="https://identifiers.org/chebi/CHEBI:10955"/>
                  <rdf:li rdf:resource="https://identifiers.org/chebi/CHEBI:23248"/>
                  <rdf:li rdf:resource="https://identifiers.org/chebi/CHEBI:27386"/>
                  <rdf:li rdf:resource="https://identifiers.org/chebi/CHEBI:3710"/>
                  <rdf:li rdf:resource="https://identifiers.org/chebi/CHEBI:23250"/>
                  <rdf:li rdf:resource="https://identifiers.org/chebi/CHEBI:35697"/>
                  <rdf:li rdf:resource="https://identifiers.org/chebi/CHEBI:10720"/>
                  <rdf:li rdf:resource="https://identifiers.org/chebi/CHEBI:27073"/>
                  <rdf:li rdf:resource="https://identifiers.org/chebi/CHEBI:45845"/>
                  <rdf:li rdf:resource="https://identifiers.org/chebi/CHEBI:35699"/>
                  <rdf:li rdf:resource="https://identifiers.org/chebi/CHEBI:35700"/>
                  <rdf:li rdf:resource="https://identifiers.org/hmdb/HMDB00567"/>
                  <rdf:li rdf:resource="https://identifiers.org/hmdb/HMDB00930"/>
                  <rdf:li rdf:resource="https://identifiers.org/inchi/InChI=1S/C9H8O2/c10-9(11)7-6-8-4-2-1-3-5-8/h1-7H,(H,10,11)/p-1/b7-6+"/>
                  <rdf:li rdf:resource="https://identifiers.org/kegg.compound/C00423"/>
                  <rdf:li rdf:resource="https://identifiers.org/kegg.compound/C10438"/>
                  <rdf:li rdf:resource="https://identifiers.org/biocyc/CPD-674"/>
                  <rdf:li rdf:resource="https://identifiers.org/metanetx.chemical/MNXM438"/>
                  <rdf:li rdf:resource="https://identifiers.org/seed.compound/cpd00333"/>
                  <rdf:li rdf:resource="https://identifiers.org/seed.compound/cpd07326"/>
                </rdf:Bag>
              </bqbiol:is>
            </rdf:Description>
          </rdf:RDF>
        </annotation>
      </species>
      <species metaid="meta_M_bigg_cenchddd_i" sboTerm="SBO:0000247" id="M_bigg_cenchddd_i" name="(2E)-3-(cis-5,6-dihydroxycyclohexa-1,3-dien-1-yl)prop-2-enoate" compartment="i" hasOnlySubstanceUnits="false" boundaryCondition="false" constant="false" fbc:charge="-1" fbc:chemicalFormula="C9H9O4">
        <notes>
          <html xmlns="http://www.w3.org/1999/xhtml">
            <p>BIGG: cenchddd</p>
            <p>BRENDA: BG59959</p>
            <p>CHARGE: -1</p>
            <p>CHEBI: 49070, 49071, 60108, 60109, 61451, 61462, 62057, 62195</p>
            <p>FORMULA: C9H9O4</p>
            <p>INCHI: InChI=1S/C9H10O4/c10-7-3-1-2-6(9(7)13)4-5-8(11)12/h1-5,7,9-10,13H,(H,11,12)/p-1/b5-4+/t7-,9+/m0/s1</p>
            <p>KEGG: C12622</p>
            <p>METACYC: CPD-13034</p>
            <p>MXNREF: MNXM2161</p>
            <p>SEED: cpd09253</p>
            <p>SMILES: O[C@H]1C=CC=C(\C=C\C([O-])=O)[C@H]1O</p>
          </html>
        </notes>
        <annotation>
          <rdf:RDF xmlns:rdf="http://www.w3.org/1999/02/22-rdf-syntax-ns#" xmlns:dcterms="http://purl.org/dc/terms/" xmlns:vCard="http://www.w3.org/2001/vcard-rdf/3.0#" xmlns:vCard4="http://www.w3.org/2006/vcard/ns#" xmlns:bqbiol="http://biomodels.net/biology-qualifiers/" xmlns:bqmodel="http://biomodels.net/model-qualifiers/">
            <rdf:Description rdf:about="#meta_M_bigg_cenchddd_i">
              <bqbiol:is>
                <rdf:Bag>
                  <rdf:li rdf:resource="https://identifiers.org/bigg.metabolite/cenchddd"/>
                  <rdf:li rdf:resource="https://identifiers.org/chebi/CHEBI:49070"/>
                  <rdf:li rdf:resource="https://identifiers.org/chebi/CHEBI:49071"/>
                  <rdf:li rdf:resource="https://identifiers.org/chebi/CHEBI:60108"/>
                  <rdf:li rdf:resource="https://identifiers.org/chebi/CHEBI:60109"/>
                  <rdf:li rdf:resource="https://identifiers.org/chebi/CHEBI:61451"/>
                  <rdf:li rdf:resource="https://identifiers.org/chebi/CHEBI:61462"/>
                  <rdf:li rdf:resource="https://identifiers.org/chebi/CHEBI:62057"/>
                  <rdf:li rdf:resource="https://identifiers.org/chebi/CHEBI:62195"/>
                  <rdf:li rdf:resource="https://identifiers.org/inchi/InChI=1S/C9H10O4/c10-7-3-1-2-6(9(7)13)4-5-8(11)12/h1-5,7,9-10,13H,(H,11,12)/p-1/b5-4+/t7-,9+/m0/s1"/>
                  <rdf:li rdf:resource="https://identifiers.org/kegg.compound/C12622"/>
                  <rdf:li rdf:resource="https://identifiers.org/biocyc/CPD-13034"/>
                  <rdf:li rdf:resource="https://identifiers.org/metanetx.chemical/MNXM2161"/>
                  <rdf:li rdf:resource="https://identifiers.org/seed.compound/cpd09253"/>
                </rdf:Bag>
              </bqbiol:is>
            </rdf:Description>
          </rdf:RDF>
        </annotation>
      </species>
      <species metaid="meta_M_MAB_4369c_i" sboTerm="SBO:0000247" id="M_MAB_4369c_i" name="Putative ferredoxin subunit of phenylpropionate dioxygenase" compartment="i" hasOnlySubstanceUnits="false" boundaryCondition="false" constant="false">
        <annotation>
          <rdf:RDF xmlns:rdf="http://www.w3.org/1999/02/22-rdf-syntax-ns#" xmlns:dcterms="http://purl.org/dc/terms/" xmlns:vCard="http://www.w3.org/2001/vcard-rdf/3.0#" xmlns:vCard4="http://www.w3.org/2006/vcard/ns#" xmlns:bqbiol="http://biomodels.net/biology-qualifiers/" xmlns:bqmodel="http://biomodels.net/model-qualifiers/">
            <rdf:Description rdf:about="#meta_M_MAB_4369c_i">
              <bqbiol:is>
                <rdf:Bag>
                  <rdf:li rdf:resource="https://identifiers.org/biomodels.sbo/SBO:0000252"/>
                </rdf:Bag>
              </bqbiol:is>
            </rdf:Description>
          </rdf:RDF>
        </annotation>
      </species>
      <species metaid="meta_M_MAB_4370c_i" sboTerm="SBO:0000247" id="M_MAB_4370c_i" name="Putative large terminal subunit of phenylpropionate dioxygenase" compartment="i" hasOnlySubstanceUnits="false" boundaryCondition="false" constant="false">
        <annotation>
          <rdf:RDF xmlns:rdf="http://www.w3.org/1999/02/22-rdf-syntax-ns#" xmlns:dcterms="http://purl.org/dc/terms/" xmlns:vCard="http://www.w3.org/2001/vcard-rdf/3.0#" xmlns:vCard4="http://www.w3.org/2006/vcard/ns#" xmlns:bqbiol="http://biomodels.net/biology-qualifiers/" xmlns:bqmodel="http://biomodels.net/model-qualifiers/">
            <rdf:Description rdf:about="#meta_M_MAB_4370c_i">
              <bqbiol:is>
                <rdf:Bag>
                  <rdf:li rdf:resource="https://identifiers.org/biomodels.sbo/SBO:0000252"/>
                </rdf:Bag>
              </bqbiol:is>
            </rdf:Description>
          </rdf:RDF>
        </annotation>
      </species>
      <species metaid="meta_M_MAB_4365c_i" sboTerm="SBO:0000247" id="M_MAB_4365c_i" name="Putative dihydrodiol dehydrogenase" compartment="i" hasOnlySubstanceUnits="false" boundaryCondition="false" constant="false">
        <annotation>
          <rdf:RDF xmlns:rdf="http://www.w3.org/1999/02/22-rdf-syntax-ns#" xmlns:dcterms="http://purl.org/dc/terms/" xmlns:vCard="http://www.w3.org/2001/vcard-rdf/3.0#" xmlns:vCard4="http://www.w3.org/2006/vcard/ns#" xmlns:bqbiol="http://biomodels.net/biology-qualifiers/" xmlns:bqmodel="http://biomodels.net/model-qualifiers/">
            <rdf:Description rdf:about="#meta_M_MAB_4365c_i">
              <bqbiol:is>
                <rdf:Bag>
                  <rdf:li rdf:resource="https://identifiers.org/biomodels.sbo/SBO:0000252"/>
                </rdf:Bag>
              </bqbiol:is>
            </rdf:Description>
          </rdf:RDF>
        </annotation>
      </species>
      <species metaid="meta_M_bigg_3hpppn_i" sboTerm="SBO:0000247" id="M_bigg_3hpppn_i" name="3-(3-hydroxyphenyl)propanoate" compartment="i" hasOnlySubstanceUnits="false" boundaryCondition="false" constant="false" fbc:charge="-1" fbc:chemicalFormula="C9H9O3">
        <notes>
          <html xmlns="http://www.w3.org/1999/xhtml">
            <p>BIGG: 3hpppn</p>
            <p>BRENDA: BG97432</p>
            <p>CHARGE: -1</p>
            <p>CHEBI: 1427, 57277</p>
            <p>FORMULA: C9H9O3</p>
            <p>HMDB: HMDB00375</p>
            <p>INCHI: InChI=1S/C9H10O3/c10-8-3-1-2-7(6-8)4-5-9(11)12/h1-3,6,10H,4-5H2,(H,11,12)/p-1</p>
            <p>KEGG: C11457</p>
            <p>METACYC: 3-HYDROXYPHENYL-PROPIONATE</p>
            <p>MXNREF: MNXM1634</p>
            <p>SEED: cpd08304</p>
            <p>SMILES: OC1=CC=CC(CCC([O-])=O)=C1</p>
            <p>UPA: UPC11457</p>
          </html>
        </notes>
        <annotation>
          <rdf:RDF xmlns:rdf="http://www.w3.org/1999/02/22-rdf-syntax-ns#" xmlns:dcterms="http://purl.org/dc/terms/" xmlns:vCard="http://www.w3.org/2001/vcard-rdf/3.0#" xmlns:vCard4="http://www.w3.org/2006/vcard/ns#" xmlns:bqbiol="http://biomodels.net/biology-qualifiers/" xmlns:bqmodel="http://biomodels.net/model-qualifiers/">
            <rdf:Description rdf:about="#meta_M_bigg_3hpppn_i">
              <bqbiol:is>
                <rdf:Bag>
                  <rdf:li rdf:resource="https://identifiers.org/bigg.metabolite/3hpppn"/>
                  <rdf:li rdf:resource="https://identifiers.org/chebi/CHEBI:1427"/>
                  <rdf:li rdf:resource="https://identifiers.org/chebi/CHEBI:57277"/>
                  <rdf:li rdf:resource="https://identifiers.org/hmdb/HMDB00375"/>
                  <rdf:li rdf:resource="https://identifiers.org/inchi/InChI=1S/C9H10O3/c10-8-3-1-2-7(6-8)4-5-9(11)12/h1-3,6,10H,4-5H2,(H,11,12)/p-1"/>
                  <rdf:li rdf:resource="https://identifiers.org/kegg.compound/C11457"/>
                  <rdf:li rdf:resource="https://identifiers.org/biocyc/3-HYDROXYPHENYL-PROPIONATE"/>
                  <rdf:li rdf:resource="https://identifiers.org/metanetx.chemical/MNXM1634"/>
                  <rdf:li rdf:resource="https://identifiers.org/seed.compound/cpd08304"/>
                </rdf:Bag>
              </bqbiol:is>
            </rdf:Description>
          </rdf:RDF>
        </annotation>
      </species>
      <species metaid="meta_M_bigg_cechddd_i" sboTerm="SBO:0000247" id="M_bigg_cechddd_i" name="3-(cis-5,6-dihydroxycyclohexa-1,3-dienyl)propanoate" compartment="i" hasOnlySubstanceUnits="false" boundaryCondition="false" constant="false" fbc:charge="-1" fbc:chemicalFormula="C9H11O4">
        <notes>
          <html xmlns="http://www.w3.org/1999/xhtml">
            <p>BIGG: cechddd</p>
            <p>BRENDA: BG34558</p>
            <p>CHARGE: -1</p>
            <p>CHEBI: 10472, 48690, 60087, 60088, 60089</p>
            <p>FORMULA: C9H11O4</p>
            <p>INCHI: InChI=1S/C9H12O4/c10-7-3-1-2-6(9(7)13)4-5-8(11)12/h1-3,7,9-10,13H,4-5H2,(H,11,12)/p-1/t7-,9+/m1/s1</p>
            <p>KEGG: C11588</p>
            <p>METACYC: CARBOXYETHYL-3-5-CYCLOHEXADIENE-1-2-DIOL</p>
            <p>MXNREF: MNXM1636</p>
            <p>SEED: cpd08405</p>
            <p>SMILES: O[C@@H]1C=CC=C(CCC([O-])=O)[C@@H]1O</p>
            <p>UPA: UPC11588</p>
          </html>
        </notes>
        <annotation>
          <rdf:RDF xmlns:rdf="http://www.w3.org/1999/02/22-rdf-syntax-ns#" xmlns:dcterms="http://purl.org/dc/terms/" xmlns:vCard="http://www.w3.org/2001/vcard-rdf/3.0#" xmlns:vCard4="http://www.w3.org/2006/vcard/ns#" xmlns:bqbiol="http://biomodels.net/biology-qualifiers/" xmlns:bqmodel="http://biomodels.net/model-qualifiers/">
            <rdf:Description rdf:about="#meta_M_bigg_cechddd_i">
              <bqbiol:is>
                <rdf:Bag>
                  <rdf:li rdf:resource="https://identifiers.org/bigg.metabolite/cechddd"/>
                  <rdf:li rdf:resource="https://identifiers.org/chebi/CHEBI:10472"/>
                  <rdf:li rdf:resource="https://identifiers.org/chebi/CHEBI:48690"/>
                  <rdf:li rdf:resource="https://identifiers.org/chebi/CHEBI:60087"/>
                  <rdf:li rdf:resource="https://identifiers.org/chebi/CHEBI:60088"/>
                  <rdf:li rdf:resource="https://identifiers.org/chebi/CHEBI:60089"/>
                  <rdf:li rdf:resource="https://identifiers.org/inchi/InChI=1S/C9H12O4/c10-7-3-1-2-6(9(7)13)4-5-8(11)12/h1-3,7,9-10,13H,4-5H2,(H,11,12)/p-1/t7-,9+/m1/s1"/>
                  <rdf:li rdf:resource="https://identifiers.org/kegg.compound/C11588"/>
                  <rdf:li rdf:resource="https://identifiers.org/biocyc/CARBOXYETHYL-3-5-CYCLOHEXADIENE-1-2-DIOL"/>
                  <rdf:li rdf:resource="https://identifiers.org/metanetx.chemical/MNXM1636"/>
                  <rdf:li rdf:resource="https://identifiers.org/seed.compound/cpd08405"/>
                </rdf:Bag>
              </bqbiol:is>
            </rdf:Description>
          </rdf:RDF>
        </annotation>
      </species>
      <species metaid="meta_M_bigg_pppn_i" sboTerm="SBO:0000247" id="M_bigg_pppn_i" name="3-phenylpropionate" compartment="i" hasOnlySubstanceUnits="false" boundaryCondition="false" constant="false" fbc:charge="-1" fbc:chemicalFormula="C9H9O2">
        <notes>
          <html xmlns="http://www.w3.org/1999/xhtml">
            <p>BIGG: pppn</p>
            <p>BRENDA: BG27003</p>
            <p>CHARGE: -1</p>
            <p>CHEBI: 28631, 43112, 26002, 8103, 26005, 51057, 20187, 20186</p>
            <p>FORMULA: C9H9O2</p>
            <p>HMDB: HMDB00764</p>
            <p>INCHI: InChI=1S/C9H10O2/c10-9(11)7-6-8-4-2-1-3-5-8/h1-5H,6-7H2,(H,10,11)/p-1</p>
            <p>KEGG: C05629</p>
            <p>METACYC: 3-PHENYLPROPIONATE</p>
            <p>MXNREF: MNXM1403</p>
            <p>SEED: cpd03343</p>
            <p>SMILES: [O-]C(=O)CCC1=CC=CC=C1</p>
            <p>UPA: UPC05629</p>
          </html>
        </notes>
        <annotation>
          <rdf:RDF xmlns:rdf="http://www.w3.org/1999/02/22-rdf-syntax-ns#" xmlns:dcterms="http://purl.org/dc/terms/" xmlns:vCard="http://www.w3.org/2001/vcard-rdf/3.0#" xmlns:vCard4="http://www.w3.org/2006/vcard/ns#" xmlns:bqbiol="http://biomodels.net/biology-qualifiers/" xmlns:bqmodel="http://biomodels.net/model-qualifiers/">
            <rdf:Description rdf:about="#meta_M_bigg_pppn_i">
              <bqbiol:is>
                <rdf:Bag>
                  <rdf:li rdf:resource="https://identifiers.org/bigg.metabolite/pppn"/>
                  <rdf:li rdf:resource="https://identifiers.org/chebi/CHEBI:28631"/>
                  <rdf:li rdf:resource="https://identifiers.org/chebi/CHEBI:43112"/>
                  <rdf:li rdf:resource="https://identifiers.org/chebi/CHEBI:26002"/>
                  <rdf:li rdf:resource="https://identifiers.org/chebi/CHEBI:8103"/>
                  <rdf:li rdf:resource="https://identifiers.org/chebi/CHEBI:26005"/>
                  <rdf:li rdf:resource="https://identifiers.org/chebi/CHEBI:51057"/>
                  <rdf:li rdf:resource="https://identifiers.org/chebi/CHEBI:20187"/>
                  <rdf:li rdf:resource="https://identifiers.org/chebi/CHEBI:20186"/>
                  <rdf:li rdf:resource="https://identifiers.org/hmdb/HMDB00764"/>
                  <rdf:li rdf:resource="https://identifiers.org/inchi/InChI=1S/C9H10O2/c10-9(11)7-6-8-4-2-1-3-5-8/h1-5H,6-7H2,(H,10,11)/p-1"/>
                  <rdf:li rdf:resource="https://identifiers.org/kegg.compound/C05629"/>
                  <rdf:li rdf:resource="https://identifiers.org/biocyc/3-PHENYLPROPIONATE"/>
                  <rdf:li rdf:resource="https://identifiers.org/metanetx.chemical/MNXM1403"/>
                  <rdf:li rdf:resource="https://identifiers.org/seed.compound/cpd03343"/>
                </rdf:Bag>
              </bqbiol:is>
            </rdf:Description>
          </rdf:RDF>
        </annotation>
      </species>
      <species metaid="meta_M_bigg_bz_i" sboTerm="SBO:0000247" id="M_bigg_bz_i" name="benzoate" compartment="i" hasOnlySubstanceUnits="false" boundaryCondition="false" constant="false" fbc:charge="-1" fbc:chemicalFormula="C7H5O2">
        <notes>
          <html xmlns="http://www.w3.org/1999/xhtml">
            <p>BIGG: bz</p>
            <p>BRENDA: BG24937</p>
            <p>CHARGE: -1</p>
            <p>CHEBI: 16150, 22717, 13879, 30746, 41051, 3029, 22722</p>
            <p>FORMULA: C7H5O2</p>
            <p>HMDB: HMDB01870</p>
            <p>INCHI: InChI=1S/C7H6O2/c8-7(9)6-4-2-1-3-5-6/h1-5H,(H,8,9)/p-1</p>
            <p>KEGG: C00180, D00038, C00539</p>
            <p>METACYC: BENZOATE</p>
            <p>MXNREF: MNXM217</p>
            <p>REACTOME: 159446</p>
            <p>SEED: cpd00153, cpd11694</p>
            <p>SMILES: [O-]C(=O)C1=CC=CC=C1</p>
            <p>UPA: UPC00180</p>
          </html>
        </notes>
        <annotation>
          <rdf:RDF xmlns:rdf="http://www.w3.org/1999/02/22-rdf-syntax-ns#" xmlns:dcterms="http://purl.org/dc/terms/" xmlns:vCard="http://www.w3.org/2001/vcard-rdf/3.0#" xmlns:vCard4="http://www.w3.org/2006/vcard/ns#" xmlns:bqbiol="http://biomodels.net/biology-qualifiers/" xmlns:bqmodel="http://biomodels.net/model-qualifiers/">
            <rdf:Description rdf:about="#meta_M_bigg_bz_i">
              <bqbiol:is>
                <rdf:Bag>
                  <rdf:li rdf:resource="https://identifiers.org/bigg.metabolite/bz"/>
                  <rdf:li rdf:resource="https://identifiers.org/chebi/CHEBI:16150"/>
                  <rdf:li rdf:resource="https://identifiers.org/chebi/CHEBI:22717"/>
                  <rdf:li rdf:resource="https://identifiers.org/chebi/CHEBI:13879"/>
                  <rdf:li rdf:resource="https://identifiers.org/chebi/CHEBI:30746"/>
                  <rdf:li rdf:resource="https://identifiers.org/chebi/CHEBI:41051"/>
                  <rdf:li rdf:resource="https://identifiers.org/chebi/CHEBI:3029"/>
                  <rdf:li rdf:resource="https://identifiers.org/chebi/CHEBI:22722"/>
                  <rdf:li rdf:resource="https://identifiers.org/hmdb/HMDB01870"/>
                  <rdf:li rdf:resource="https://identifiers.org/inchi/InChI=1S/C7H6O2/c8-7(9)6-4-2-1-3-5-6/h1-5H,(H,8,9)/p-1"/>
                  <rdf:li rdf:resource="https://identifiers.org/kegg.compound/C00180"/>
                  <rdf:li rdf:resource="https://identifiers.org/kegg.compound/D00038"/>
                  <rdf:li rdf:resource="https://identifiers.org/kegg.compound/C00539"/>
                  <rdf:li rdf:resource="https://identifiers.org/biocyc/BENZOATE"/>
                  <rdf:li rdf:resource="https://identifiers.org/metanetx.chemical/MNXM217"/>
                  <rdf:li rdf:resource="https://identifiers.org/reactome.compound/159446"/>
                  <rdf:li rdf:resource="https://identifiers.org/seed.compound/cpd00153"/>
                  <rdf:li rdf:resource="https://identifiers.org/seed.compound/cpd11694"/>
                </rdf:Bag>
              </bqbiol:is>
            </rdf:Description>
          </rdf:RDF>
        </annotation>
      </species>
      <species metaid="meta_M_bigg_bgly_i" sboTerm="SBO:0000247" id="M_bigg_bgly_i" name="N-benzoylglycine" compartment="i" hasOnlySubstanceUnits="false" boundaryCondition="false" constant="false" fbc:charge="-1" fbc:chemicalFormula="C9H8NO3">
        <notes>
          <html xmlns="http://www.w3.org/1999/xhtml">
            <p>BIGG: bgly</p>
            <p>BRENDA: BG28433</p>
            <p>CHARGE: -1</p>
            <p>CHEBI: 18089, 5725, 24595, 12492, 14400, 606565, 24594</p>
            <p>FORMULA: C9H8NO3</p>
            <p>HMDB: HMDB00714</p>
            <p>INCHI: InChI=1S/C9H9NO3/c11-8(12)6-10-9(13)7-4-2-1-3-5-7/h1-5H,6H2,(H,10,13)(H,11,12)/p-1</p>
            <p>KEGG: C01586, D00855</p>
            <p>METACYC: CPD-425</p>
            <p>MXNREF: MNXM1577</p>
            <p>REACTOME: 159564</p>
            <p>SEED: cpd01114</p>
            <p>SMILES: [O-]C(=O)CNC(=O)C1=CC=CC=C1</p>
          </html>
        </notes>
        <annotation>
          <rdf:RDF xmlns:rdf="http://www.w3.org/1999/02/22-rdf-syntax-ns#" xmlns:dcterms="http://purl.org/dc/terms/" xmlns:vCard="http://www.w3.org/2001/vcard-rdf/3.0#" xmlns:vCard4="http://www.w3.org/2006/vcard/ns#" xmlns:bqbiol="http://biomodels.net/biology-qualifiers/" xmlns:bqmodel="http://biomodels.net/model-qualifiers/">
            <rdf:Description rdf:about="#meta_M_bigg_bgly_i">
              <bqbiol:is>
                <rdf:Bag>
                  <rdf:li rdf:resource="https://identifiers.org/bigg.metabolite/bgly"/>
                  <rdf:li rdf:resource="https://identifiers.org/chebi/CHEBI:18089"/>
                  <rdf:li rdf:resource="https://identifiers.org/chebi/CHEBI:5725"/>
                  <rdf:li rdf:resource="https://identifiers.org/chebi/CHEBI:24595"/>
                  <rdf:li rdf:resource="https://identifiers.org/chebi/CHEBI:12492"/>
                  <rdf:li rdf:resource="https://identifiers.org/chebi/CHEBI:14400"/>
                  <rdf:li rdf:resource="https://identifiers.org/chebi/CHEBI:606565"/>
                  <rdf:li rdf:resource="https://identifiers.org/chebi/CHEBI:24594"/>
                  <rdf:li rdf:resource="https://identifiers.org/hmdb/HMDB00714"/>
                  <rdf:li rdf:resource="https://identifiers.org/inchi/InChI=1S/C9H9NO3/c11-8(12)6-10-9(13)7-4-2-1-3-5-7/h1-5H,6H2,(H,10,13)(H,11,12)/p-1"/>
                  <rdf:li rdf:resource="https://identifiers.org/kegg.compound/C01586"/>
                  <rdf:li rdf:resource="https://identifiers.org/kegg.compound/D00855"/>
                  <rdf:li rdf:resource="https://identifiers.org/biocyc/CPD-425"/>
                  <rdf:li rdf:resource="https://identifiers.org/metanetx.chemical/MNXM1577"/>
                  <rdf:li rdf:resource="https://identifiers.org/reactome.compound/159564"/>
                  <rdf:li rdf:resource="https://identifiers.org/seed.compound/cpd01114"/>
                </rdf:Bag>
              </bqbiol:is>
            </rdf:Description>
          </rdf:RDF>
        </annotation>
      </species>
      <species metaid="meta_M_MAB_4738c_i" sboTerm="SBO:0000247" id="M_MAB_4738c_i" name="Putative amidohydrolase" compartment="i" hasOnlySubstanceUnits="false" boundaryCondition="false" constant="false">
        <annotation>
          <rdf:RDF xmlns:rdf="http://www.w3.org/1999/02/22-rdf-syntax-ns#" xmlns:dcterms="http://purl.org/dc/terms/" xmlns:vCard="http://www.w3.org/2001/vcard-rdf/3.0#" xmlns:vCard4="http://www.w3.org/2006/vcard/ns#" xmlns:bqbiol="http://biomodels.net/biology-qualifiers/" xmlns:bqmodel="http://biomodels.net/model-qualifiers/">
            <rdf:Description rdf:about="#meta_M_MAB_4738c_i">
              <bqbiol:is>
                <rdf:Bag>
                  <rdf:li rdf:resource="https://identifiers.org/biomodels.sbo/SBO:0000252"/>
                </rdf:Bag>
              </bqbiol:is>
            </rdf:Description>
          </rdf:RDF>
        </annotation>
      </species>
      <species metaid="meta_M_MAB_2470c_i" sboTerm="SBO:0000247" id="M_MAB_2470c_i" name="Catalase-peroxidase" compartment="i" hasOnlySubstanceUnits="false" boundaryCondition="false" constant="false">
        <annotation>
          <rdf:RDF xmlns:rdf="http://www.w3.org/1999/02/22-rdf-syntax-ns#" xmlns:dcterms="http://purl.org/dc/terms/" xmlns:vCard="http://www.w3.org/2001/vcard-rdf/3.0#" xmlns:vCard4="http://www.w3.org/2006/vcard/ns#" xmlns:bqbiol="http://biomodels.net/biology-qualifiers/" xmlns:bqmodel="http://biomodels.net/model-qualifiers/">
            <rdf:Description rdf:about="#meta_M_MAB_2470c_i">
              <bqbiol:is>
                <rdf:Bag>
                  <rdf:li rdf:resource="https://identifiers.org/biomodels.sbo/SBO:0000252"/>
                </rdf:Bag>
              </bqbiol:is>
            </rdf:Description>
          </rdf:RDF>
        </annotation>
      </species>
      <species metaid="meta_M_MNXM2919_i" sboTerm="SBO:0000247" id="M_MNXM2919_i" name="2-(1,2-epoxy-1,2-dihydrophenyl)acetyl-CoA" compartment="i" hasOnlySubstanceUnits="false" boundaryCondition="false" constant="false" fbc:charge="-4" fbc:chemicalFormula="C29H38N7O18P3S">
        <notes>
          <html xmlns="http://www.w3.org/1999/xhtml">
            <p>CHARGE: -4</p>
            <p>CHEBI: 63458, 63547</p>
            <p>FORMULA: C29H38N7O18P3S</p>
            <p>INCHI: InChI=1S/C29H42N7O18P3S/c1-28(2,23(40)26(41)32-8-6-18(37)31-9-10-58-19(38)11-29-7-4-3-5-17(29)52-29)13-50-57(47,48)54-56(45,46)49-12-16-22(53-55(42,43)44)21(39)27(51-16)36-15-35-20-24(30)33-14-34-25(20)36/h3-5,7,14-17,21-23,27,39-40H,6,8-13H2,1-2H3,(H,31,37)(H,32,41)(H,45,46)(H,47,48)(H2,30,33,34)(H2,42,43,44)/p-4/t16-,17?,21-,22-,23+,27-,29?/m1/s1</p>
            <p>KEGG: C20062</p>
            <p>METACYC: CPD0-2362</p>
            <p>MXNREF: MNXM2919</p>
            <p>SMILES: CC(C)(COP([O-])(=O)OP([O-])(=O)OC[C@H]1O[C@H]([C@H](O)[C@@H]1OP([O-])([O-])=O)N1C=NC2=C(N)N=CN=C12)[C@@H](O)C(=O)NCCC(=O)NCCSC(=O)CC12OC1C=CC=C2</p>
          </html>
        </notes>
        <annotation>
          <rdf:RDF xmlns:rdf="http://www.w3.org/1999/02/22-rdf-syntax-ns#" xmlns:dcterms="http://purl.org/dc/terms/" xmlns:vCard="http://www.w3.org/2001/vcard-rdf/3.0#" xmlns:vCard4="http://www.w3.org/2006/vcard/ns#" xmlns:bqbiol="http://biomodels.net/biology-qualifiers/" xmlns:bqmodel="http://biomodels.net/model-qualifiers/">
            <rdf:Description rdf:about="#meta_M_MNXM2919_i">
              <bqbiol:is>
                <rdf:Bag>
                  <rdf:li rdf:resource="https://identifiers.org/chebi/CHEBI:63458"/>
                  <rdf:li rdf:resource="https://identifiers.org/chebi/CHEBI:63547"/>
                  <rdf:li rdf:resource="https://identifiers.org/inchi/InChI=1S/C29H42N7O18P3S/c1-28(2,23(40)26(41)32-8-6-18(37)31-9-10-58-19(38)11-29-7-4-3-5-17(29)52-29)13-50-57(47,48)54-56(45,46)49-12-16-22(53-55(42,43)44)21(39)27(51-16)36-15-35-20-24(30)33-14-34-25(20)36/h3-5,7,14-17,21-23,27,39-40H,6,8-13H2,1-2H3,(H,31,37)(H,32,41)(H,45,46)(H,47,48)(H2,30,33,34)(H2,42,43,44)/p-4/t16-,17?,21-,22-,23+,27-,29?/m1/s1"/>
                  <rdf:li rdf:resource="https://identifiers.org/kegg.compound/C20062"/>
                  <rdf:li rdf:resource="https://identifiers.org/biocyc/CPD0-2362"/>
                  <rdf:li rdf:resource="https://identifiers.org/metanetx.chemical/MNXM2919"/>
                </rdf:Bag>
              </bqbiol:is>
            </rdf:Description>
          </rdf:RDF>
        </annotation>
      </species>
      <species metaid="meta_M_MAB_0906_i" sboTerm="SBO:0000247" id="M_MAB_0906_i" name="Putative phenylacetic acid degradation protein PaaA/phenylacetate-CoA oxygenase, PaaG subunit" compartment="i" hasOnlySubstanceUnits="false" boundaryCondition="false" constant="false">
        <annotation>
          <rdf:RDF xmlns:rdf="http://www.w3.org/1999/02/22-rdf-syntax-ns#" xmlns:dcterms="http://purl.org/dc/terms/" xmlns:vCard="http://www.w3.org/2001/vcard-rdf/3.0#" xmlns:vCard4="http://www.w3.org/2006/vcard/ns#" xmlns:bqbiol="http://biomodels.net/biology-qualifiers/" xmlns:bqmodel="http://biomodels.net/model-qualifiers/">
            <rdf:Description rdf:about="#meta_M_MAB_0906_i">
              <bqbiol:is>
                <rdf:Bag>
                  <rdf:li rdf:resource="https://identifiers.org/biomodels.sbo/SBO:0000252"/>
                </rdf:Bag>
              </bqbiol:is>
            </rdf:Description>
          </rdf:RDF>
        </annotation>
      </species>
      <species metaid="meta_M_MAB_0907_i" sboTerm="SBO:0000247" id="M_MAB_0907_i" name="Putative phenylacetic acid degradation protein PaaB/phenylacetate-CoA oxygenase, PaaH subunit" compartment="i" hasOnlySubstanceUnits="false" boundaryCondition="false" constant="false">
        <annotation>
          <rdf:RDF xmlns:rdf="http://www.w3.org/1999/02/22-rdf-syntax-ns#" xmlns:dcterms="http://purl.org/dc/terms/" xmlns:vCard="http://www.w3.org/2001/vcard-rdf/3.0#" xmlns:vCard4="http://www.w3.org/2006/vcard/ns#" xmlns:bqbiol="http://biomodels.net/biology-qualifiers/" xmlns:bqmodel="http://biomodels.net/model-qualifiers/">
            <rdf:Description rdf:about="#meta_M_MAB_0907_i">
              <bqbiol:is>
                <rdf:Bag>
                  <rdf:li rdf:resource="https://identifiers.org/biomodels.sbo/SBO:0000252"/>
                </rdf:Bag>
              </bqbiol:is>
            </rdf:Description>
          </rdf:RDF>
        </annotation>
      </species>
      <species metaid="meta_M_MAB_0908_i" sboTerm="SBO:0000247" id="M_MAB_0908_i" name="Putative phenylacetic acid degradation protein PaaC/phenylacetate-CoA oxygenase, PaaI subunit" compartment="i" hasOnlySubstanceUnits="false" boundaryCondition="false" constant="false">
        <annotation>
          <rdf:RDF xmlns:rdf="http://www.w3.org/1999/02/22-rdf-syntax-ns#" xmlns:dcterms="http://purl.org/dc/terms/" xmlns:vCard="http://www.w3.org/2001/vcard-rdf/3.0#" xmlns:vCard4="http://www.w3.org/2006/vcard/ns#" xmlns:bqbiol="http://biomodels.net/biology-qualifiers/" xmlns:bqmodel="http://biomodels.net/model-qualifiers/">
            <rdf:Description rdf:about="#meta_M_MAB_0908_i">
              <bqbiol:is>
                <rdf:Bag>
                  <rdf:li rdf:resource="https://identifiers.org/biomodels.sbo/SBO:0000252"/>
                </rdf:Bag>
              </bqbiol:is>
            </rdf:Description>
          </rdf:RDF>
        </annotation>
      </species>
      <species metaid="meta_M_MAB_0909_i" sboTerm="SBO:0000247" id="M_MAB_0909_i" name="Putative phenylacetic acid degradation protein PaaD/phenylacetate-CoA oxygenase, PaaJ subunit" compartment="i" hasOnlySubstanceUnits="false" boundaryCondition="false" constant="false">
        <annotation>
          <rdf:RDF xmlns:rdf="http://www.w3.org/1999/02/22-rdf-syntax-ns#" xmlns:dcterms="http://purl.org/dc/terms/" xmlns:vCard="http://www.w3.org/2001/vcard-rdf/3.0#" xmlns:vCard4="http://www.w3.org/2006/vcard/ns#" xmlns:bqbiol="http://biomodels.net/biology-qualifiers/" xmlns:bqmodel="http://biomodels.net/model-qualifiers/">
            <rdf:Description rdf:about="#meta_M_MAB_0909_i">
              <bqbiol:is>
                <rdf:Bag>
                  <rdf:li rdf:resource="https://identifiers.org/biomodels.sbo/SBO:0000252"/>
                </rdf:Bag>
              </bqbiol:is>
            </rdf:Description>
          </rdf:RDF>
        </annotation>
      </species>
      <species metaid="meta_M_MAB_0910_i" sboTerm="SBO:0000247" id="M_MAB_0910_i" name="Putative phenylacetic acid degradation protein PaaE/phenylacetate-CoA oxygenase/reductase, PaaK subunit" compartment="i" hasOnlySubstanceUnits="false" boundaryCondition="false" constant="false">
        <annotation>
          <rdf:RDF xmlns:rdf="http://www.w3.org/1999/02/22-rdf-syntax-ns#" xmlns:dcterms="http://purl.org/dc/terms/" xmlns:vCard="http://www.w3.org/2001/vcard-rdf/3.0#" xmlns:vCard4="http://www.w3.org/2006/vcard/ns#" xmlns:bqbiol="http://biomodels.net/biology-qualifiers/" xmlns:bqmodel="http://biomodels.net/model-qualifiers/">
            <rdf:Description rdf:about="#meta_M_MAB_0910_i">
              <bqbiol:is>
                <rdf:Bag>
                  <rdf:li rdf:resource="https://identifiers.org/biomodels.sbo/SBO:0000252"/>
                </rdf:Bag>
              </bqbiol:is>
            </rdf:Description>
          </rdf:RDF>
        </annotation>
      </species>
      <species metaid="meta_M_MNXM2851_i" sboTerm="SBO:0000247" id="M_MNXM2851_i" name="oxepin-CoA" compartment="i" hasOnlySubstanceUnits="false" boundaryCondition="false" constant="false" fbc:charge="-4" fbc:chemicalFormula="C29H38N7O18P3S">
        <notes>
          <html xmlns="http://www.w3.org/1999/xhtml">
            <p>CHARGE: -4</p>
            <p>CHEBI: 63251, 63252</p>
            <p>FORMULA: C29H38N7O18P3S</p>
            <p>INCHI: InChI=1S/C29H42N7O18P3S/c1-29(2,24(40)27(41)32-8-7-19(37)31-9-11-58-20(38)12-17-6-4-3-5-10-49-17)14-51-57(47,48)54-56(45,46)50-13-18-23(53-55(42,43)44)22(39)28(52-18)36-16-35-21-25(30)33-15-34-26(21)36/h3-5,10,12,15-16,18,22-24,28,39-40H,6-9,11,13-14H2,1-2H3,(H,31,37)(H,32,41)(H,45,46)(H,47,48)(H2,30,33,34)(H2,42,43,44)/p-4/b17-12-/t18-,22-,23-,24+,28-/m1/s1</p>
            <p>KEGG: C19975</p>
            <p>METACYC: CPD0-2363</p>
            <p>MXNREF: MNXM2851</p>
            <p>SMILES: O[C@H](C(C)(C)COP(=O)([O-])OP(=O)([O-])OC[C@H]1O[C@H]([C@H](O)[C@@H]1OP([O-])([O-])=O)N1C=NC2=C(N)N=CN=C12)C(=O)NCCC(=O)NCCSC(=O)\C=C1\CC=CC=CO1</p>
          </html>
        </notes>
        <annotation>
          <rdf:RDF xmlns:rdf="http://www.w3.org/1999/02/22-rdf-syntax-ns#" xmlns:dcterms="http://purl.org/dc/terms/" xmlns:vCard="http://www.w3.org/2001/vcard-rdf/3.0#" xmlns:vCard4="http://www.w3.org/2006/vcard/ns#" xmlns:bqbiol="http://biomodels.net/biology-qualifiers/" xmlns:bqmodel="http://biomodels.net/model-qualifiers/">
            <rdf:Description rdf:about="#meta_M_MNXM2851_i">
              <bqbiol:is>
                <rdf:Bag>
                  <rdf:li rdf:resource="https://identifiers.org/chebi/CHEBI:63251"/>
                  <rdf:li rdf:resource="https://identifiers.org/chebi/CHEBI:63252"/>
                  <rdf:li rdf:resource="https://identifiers.org/inchi/InChI=1S/C29H42N7O18P3S/c1-29(2,24(40)27(41)32-8-7-19(37)31-9-11-58-20(38)12-17-6-4-3-5-10-49-17)14-51-57(47,48)54-56(45,46)50-13-18-23(53-55(42,43)44)22(39)28(52-18)36-16-35-21-25(30)33-15-34-26(21)36/h3-5,10,12,15-16,18,22-24,28,39-40H,6-9,11,13-14H2,1-2H3,(H,31,37)(H,32,41)(H,45,46)(H,47,48)(H2,30,33,34)(H2,42,43,44)/p-4/b17-12-/t18-,22-,23-,24+,28-/m1/s1"/>
                  <rdf:li rdf:resource="https://identifiers.org/kegg.compound/C19975"/>
                  <rdf:li rdf:resource="https://identifiers.org/biocyc/CPD0-2363"/>
                  <rdf:li rdf:resource="https://identifiers.org/metanetx.chemical/MNXM2851"/>
                </rdf:Bag>
              </bqbiol:is>
            </rdf:Description>
          </rdf:RDF>
        </annotation>
      </species>
      <species metaid="meta_M_MAB_0905_i" sboTerm="SBO:0000247" id="M_MAB_0905_i" name="Putative enoyl-CoA hydratase/isomerase" compartment="i" hasOnlySubstanceUnits="false" boundaryCondition="false" constant="false">
        <annotation>
          <rdf:RDF xmlns:rdf="http://www.w3.org/1999/02/22-rdf-syntax-ns#" xmlns:dcterms="http://purl.org/dc/terms/" xmlns:vCard="http://www.w3.org/2001/vcard-rdf/3.0#" xmlns:vCard4="http://www.w3.org/2006/vcard/ns#" xmlns:bqbiol="http://biomodels.net/biology-qualifiers/" xmlns:bqmodel="http://biomodels.net/model-qualifiers/">
            <rdf:Description rdf:about="#meta_M_MAB_0905_i">
              <bqbiol:is>
                <rdf:Bag>
                  <rdf:li rdf:resource="https://identifiers.org/biomodels.sbo/SBO:0000252"/>
                </rdf:Bag>
              </bqbiol:is>
            </rdf:Description>
          </rdf:RDF>
        </annotation>
      </species>
      <species metaid="meta_M_MAB_3281_i" sboTerm="SBO:0000247" id="M_MAB_3281_i" name="Putative enoyl-CoA hydratase/isomerase" compartment="i" hasOnlySubstanceUnits="false" boundaryCondition="false" constant="false">
        <annotation>
          <rdf:RDF xmlns:rdf="http://www.w3.org/1999/02/22-rdf-syntax-ns#" xmlns:dcterms="http://purl.org/dc/terms/" xmlns:vCard="http://www.w3.org/2001/vcard-rdf/3.0#" xmlns:vCard4="http://www.w3.org/2006/vcard/ns#" xmlns:bqbiol="http://biomodels.net/biology-qualifiers/" xmlns:bqmodel="http://biomodels.net/model-qualifiers/">
            <rdf:Description rdf:about="#meta_M_MAB_3281_i">
              <bqbiol:is>
                <rdf:Bag>
                  <rdf:li rdf:resource="https://identifiers.org/biomodels.sbo/SBO:0000252"/>
                </rdf:Bag>
              </bqbiol:is>
            </rdf:Description>
          </rdf:RDF>
        </annotation>
      </species>
      <species metaid="meta_M_MNXM2939_i" sboTerm="SBO:0000247" id="M_MNXM2939_i" name="3-oxo-5,6-dehydrosuberyl-CoA semialdehyde" compartment="i" hasOnlySubstanceUnits="false" boundaryCondition="false" constant="false" fbc:charge="-4" fbc:chemicalFormula="C29H40N7O19P3S">
        <notes>
          <html xmlns="http://www.w3.org/1999/xhtml">
            <p>CHARGE: -4</p>
            <p>CHEBI: 63256, 63257</p>
            <p>FORMULA: C29H40N7O19P3S</p>
            <p>INCHI: InChI=1S/C29H44N7O19P3S/c1-29(2,24(42)27(43)32-8-7-19(39)31-9-11-59-20(40)12-17(38)6-4-3-5-10-37)14-52-58(49,50)55-57(47,48)51-13-18-23(54-56(44,45)46)22(41)28(53-18)36-16-35-21-25(30)33-15-34-26(21)36/h4,6,10,15-16,18,22-24,28,41-42H,3,5,7-9,11-14H2,1-2H3,(H,31,39)(H,32,43)(H,47,48)(H,49,50)(H2,30,33,34)(H2,44,45,46)/p-4/b6-4-/t18-,22-,23-,24+,28-/m1/s1</p>
            <p>KEGG: C19946</p>
            <p>METACYC: CPDMETA-13650</p>
            <p>MXNREF: MNXM2939</p>
            <p>SMILES: O=CC\C=C/CC(=O)CC(=O)SCCNC(=O)CCNC(=O)[C@H](O)C(C)(C)COP([O-])(=O)OP([O-])(=O)OC[C@H]1O[C@H]([C@H](O)[C@@H]1OP([O-])(=O)[O-])N1C=NC2=C(N)N=CN=C12</p>
          </html>
        </notes>
        <annotation>
          <rdf:RDF xmlns:rdf="http://www.w3.org/1999/02/22-rdf-syntax-ns#" xmlns:dcterms="http://purl.org/dc/terms/" xmlns:vCard="http://www.w3.org/2001/vcard-rdf/3.0#" xmlns:vCard4="http://www.w3.org/2006/vcard/ns#" xmlns:bqbiol="http://biomodels.net/biology-qualifiers/" xmlns:bqmodel="http://biomodels.net/model-qualifiers/">
            <rdf:Description rdf:about="#meta_M_MNXM2939_i">
              <bqbiol:is>
                <rdf:Bag>
                  <rdf:li rdf:resource="https://identifiers.org/chebi/CHEBI:63256"/>
                  <rdf:li rdf:resource="https://identifiers.org/chebi/CHEBI:63257"/>
                  <rdf:li rdf:resource="https://identifiers.org/inchi/InChI=1S/C29H44N7O19P3S/c1-29(2,24(42)27(43)32-8-7-19(39)31-9-11-59-20(40)12-17(38)6-4-3-5-10-37)14-52-58(49,50)55-57(47,48)51-13-18-23(54-56(44,45)46)22(41)28(53-18)36-16-35-21-25(30)33-15-34-26(21)36/h4,6,10,15-16,18,22-24,28,41-42H,3,5,7-9,11-14H2,1-2H3,(H,31,39)(H,32,43)(H,47,48)(H,49,50)(H2,30,33,34)(H2,44,45,46)/p-4/b6-4-/t18-,22-,23-,24+,28-/m1/s1"/>
                  <rdf:li rdf:resource="https://identifiers.org/kegg.compound/C19946"/>
                  <rdf:li rdf:resource="https://identifiers.org/biocyc/CPDMETA-13650"/>
                  <rdf:li rdf:resource="https://identifiers.org/metanetx.chemical/MNXM2939"/>
                </rdf:Bag>
              </bqbiol:is>
            </rdf:Description>
          </rdf:RDF>
        </annotation>
      </species>
      <species metaid="meta_M_MAB_0900c_i" sboTerm="SBO:0000247" id="M_MAB_0900c_i" name="Putative phenylacetic acid degradation protein PaaN" compartment="i" hasOnlySubstanceUnits="false" boundaryCondition="false" constant="false">
        <annotation>
          <rdf:RDF xmlns:rdf="http://www.w3.org/1999/02/22-rdf-syntax-ns#" xmlns:dcterms="http://purl.org/dc/terms/" xmlns:vCard="http://www.w3.org/2001/vcard-rdf/3.0#" xmlns:vCard4="http://www.w3.org/2006/vcard/ns#" xmlns:bqbiol="http://biomodels.net/biology-qualifiers/" xmlns:bqmodel="http://biomodels.net/model-qualifiers/">
            <rdf:Description rdf:about="#meta_M_MAB_0900c_i">
              <bqbiol:is>
                <rdf:Bag>
                  <rdf:li rdf:resource="https://identifiers.org/biomodels.sbo/SBO:0000252"/>
                </rdf:Bag>
              </bqbiol:is>
            </rdf:Description>
          </rdf:RDF>
        </annotation>
      </species>
      <species metaid="meta_M_MNXM3852_i" sboTerm="SBO:0000247" id="M_MNXM3852_i" name="3-oxo-5,6-dehydrosuberyl-CoA" compartment="i" hasOnlySubstanceUnits="false" boundaryCondition="false" constant="false" fbc:charge="-5" fbc:chemicalFormula="C29H39N7O20P3S">
        <notes>
          <html xmlns="http://www.w3.org/1999/xhtml">
            <p>BRENDA: BG99729</p>
            <p>CHARGE: -5</p>
            <p>CHEBI: 63253, 63255</p>
            <p>FORMULA: C29H39N7O20P3S</p>
            <p>INCHI: InChI=1S/C29H44N7O20P3S/c1-29(2,24(43)27(44)32-8-7-18(38)31-9-10-60-20(41)11-16(37)5-3-4-6-19(39)40)13-53-59(50,51)56-58(48,49)52-12-17-23(55-57(45,46)47)22(42)28(54-17)36-15-35-21-25(30)33-14-34-26(21)36/h3,5,14-15,17,22-24,28,42-43H,4,6-13H2,1-2H3,(H,31,38)(H,32,44)(H,39,40)(H,48,49)(H,50,51)(H2,30,33,34)(H2,45,46,47)/p-5/b5-3-/t17-,22-,23-,24+,28-/m1/s1</p>
            <p>KEGG: C19945</p>
            <p>METACYC: CPD0-2364</p>
            <p>MXNREF: MNXM3852</p>
            <p>SMILES: O[C@H](C(C)(C)COP([O-])(=O)OP([O-])(=O)OC[C@H]1O[C@H]([C@H](O)[C@@H]1OP([O-])(=O)[O-])N1C=NC2=C(N)N=CN=C12)C(=O)NCCC(=O)NCCSC(=O)CC(=O)C\C=C/CC(=O)[O-]</p>
          </html>
        </notes>
        <annotation>
          <rdf:RDF xmlns:rdf="http://www.w3.org/1999/02/22-rdf-syntax-ns#" xmlns:dcterms="http://purl.org/dc/terms/" xmlns:vCard="http://www.w3.org/2001/vcard-rdf/3.0#" xmlns:vCard4="http://www.w3.org/2006/vcard/ns#" xmlns:bqbiol="http://biomodels.net/biology-qualifiers/" xmlns:bqmodel="http://biomodels.net/model-qualifiers/">
            <rdf:Description rdf:about="#meta_M_MNXM3852_i">
              <bqbiol:is>
                <rdf:Bag>
                  <rdf:li rdf:resource="https://identifiers.org/chebi/CHEBI:63253"/>
                  <rdf:li rdf:resource="https://identifiers.org/chebi/CHEBI:63255"/>
                  <rdf:li rdf:resource="https://identifiers.org/inchi/InChI=1S/C29H44N7O20P3S/c1-29(2,24(43)27(44)32-8-7-18(38)31-9-10-60-20(41)11-16(37)5-3-4-6-19(39)40)13-53-59(50,51)56-58(48,49)52-12-17-23(55-57(45,46)47)22(42)28(54-17)36-15-35-21-25(30)33-14-34-26(21)36/h3,5,14-15,17,22-24,28,42-43H,4,6-13H2,1-2H3,(H,31,38)(H,32,44)(H,39,40)(H,48,49)(H,50,51)(H2,30,33,34)(H2,45,46,47)/p-5/b5-3-/t17-,22-,23-,24+,28-/m1/s1"/>
                  <rdf:li rdf:resource="https://identifiers.org/kegg.compound/C19945"/>
                  <rdf:li rdf:resource="https://identifiers.org/biocyc/CPD0-2364"/>
                  <rdf:li rdf:resource="https://identifiers.org/metanetx.chemical/MNXM3852"/>
                </rdf:Bag>
              </bqbiol:is>
            </rdf:Description>
          </rdf:RDF>
        </annotation>
      </species>
      <species metaid="meta_M_MNXM6453_i" sboTerm="SBO:0000247" id="M_MNXM6453_i" name="2,3-didehydroadipoyl-CoA" compartment="i" hasOnlySubstanceUnits="false" boundaryCondition="false" constant="false" fbc:charge="-5" fbc:chemicalFormula="C27H37N7O19P3S">
        <notes>
          <html xmlns="http://www.w3.org/1999/xhtml">
            <p>CHARGE: -5</p>
            <p>CHEBI: 49295, 71044, 71163</p>
            <p>FORMULA: C27H37N7O19P3S</p>
            <p>INCHI: InChI=1S/C27H42N7O19P3S/c1-27(2,22(40)25(41)30-8-7-16(35)29-9-10-57-18(38)6-4-3-5-17(36)37)12-50-56(47,48)53-55(45,46)49-11-15-21(52-54(42,43)44)20(39)26(51-15)34-14-33-19-23(28)31-13-32-24(19)34/h4,6,13-15,20-22,26,39-40H,3,5,7-12H2,1-2H3,(H,29,35)(H,30,41)(H,36,37)(H,45,46)(H,47,48)(H2,28,31,32)(H2,42,43,44)/p-5/b6-4+/t15-,20-,21-,22+,26-/m1/s1</p>
            <p>KEGG: C14144</p>
            <p>METACYC: TRANS-23-DEHYDROADIPYL-COA</p>
            <p>MXNREF: MNXM6453</p>
            <p>SEED: cpd09843</p>
            <p>SMILES: CC(C)(COP([O-])(=O)OP([O-])(=O)OC[C@H]1O[C@H]([C@H](O)[C@@H]1OP([O-])([O-])=O)N1C=NC2=C(N)N=CN=C12)[C@@H](O)C(=O)NCCC(=O)NCCSC(=O)C=CCCC([O-])=O</p>
          </html>
        </notes>
        <annotation>
          <rdf:RDF xmlns:rdf="http://www.w3.org/1999/02/22-rdf-syntax-ns#" xmlns:dcterms="http://purl.org/dc/terms/" xmlns:vCard="http://www.w3.org/2001/vcard-rdf/3.0#" xmlns:vCard4="http://www.w3.org/2006/vcard/ns#" xmlns:bqbiol="http://biomodels.net/biology-qualifiers/" xmlns:bqmodel="http://biomodels.net/model-qualifiers/">
            <rdf:Description rdf:about="#meta_M_MNXM6453_i">
              <bqbiol:is>
                <rdf:Bag>
                  <rdf:li rdf:resource="https://identifiers.org/chebi/CHEBI:49295"/>
                  <rdf:li rdf:resource="https://identifiers.org/chebi/CHEBI:71044"/>
                  <rdf:li rdf:resource="https://identifiers.org/chebi/CHEBI:71163"/>
                  <rdf:li rdf:resource="https://identifiers.org/inchi/InChI=1S/C27H42N7O19P3S/c1-27(2,22(40)25(41)30-8-7-16(35)29-9-10-57-18(38)6-4-3-5-17(36)37)12-50-56(47,48)53-55(45,46)49-11-15-21(52-54(42,43)44)20(39)26(51-15)34-14-33-19-23(28)31-13-32-24(19)34/h4,6,13-15,20-22,26,39-40H,3,5,7-12H2,1-2H3,(H,29,35)(H,30,41)(H,36,37)(H,45,46)(H,47,48)(H2,28,31,32)(H2,42,43,44)/p-5/b6-4+/t15-,20-,21-,22+,26-/m1/s1"/>
                  <rdf:li rdf:resource="https://identifiers.org/kegg.compound/C14144"/>
                  <rdf:li rdf:resource="https://identifiers.org/biocyc/TRANS-23-DEHYDROADIPYL-COA"/>
                  <rdf:li rdf:resource="https://identifiers.org/metanetx.chemical/MNXM6453"/>
                  <rdf:li rdf:resource="https://identifiers.org/seed.compound/cpd09843"/>
                </rdf:Bag>
              </bqbiol:is>
            </rdf:Description>
          </rdf:RDF>
        </annotation>
      </species>
      <species metaid="meta_M_bigg_3hadpcoa_i" sboTerm="SBO:0000247" id="M_bigg_3hadpcoa_i" name="3-hydroxyadipyl-CoA" compartment="i" hasOnlySubstanceUnits="false" boundaryCondition="false" constant="false" fbc:charge="-5" fbc:chemicalFormula="C27H39N7O20P3S">
        <notes>
          <html xmlns="http://www.w3.org/1999/xhtml">
            <p>BIGG: 3hadpcoa</p>
            <p>CHARGE: -5</p>
            <p>CHEBI: 70990, 71038</p>
            <p>FORMULA: C27H39N7O20P3S</p>
            <p>HMDB: HMDB12475</p>
            <p>INCHI: InChI=1S/C27H44N7O20P3S/c1-27(2,22(41)25(42)30-6-5-16(36)29-7-8-58-18(39)9-14(35)3-4-17(37)38)11-51-57(48,49)54-56(46,47)50-10-15-21(53-55(43,44)45)20(40)26(52-15)34-13-33-19-23(28)31-12-32-24(19)34/h12-15,20-22,26,35,40-41H,3-11H2,1-2H3,(H,29,36)(H,30,42)(H,37,38)(H,46,47)(H,48,49)(H2,28,31,32)(H2,43,44,45)/p-5/t14?,15-,20-,21-,22+,26-/m1/s1</p>
            <p>KEGG: C14145</p>
            <p>METACYC: 3-HYDROXYADIPYL-COA</p>
            <p>MXNREF: MNXM2784</p>
            <p>SEED: cpd09844</p>
            <p>SMILES: CC(C)(COP([O-])(=O)OP([O-])(=O)OC[C@H]1O[C@H]([C@H](O)[C@@H]1OP([O-])([O-])=O)N1C=NC2=C(N)N=CN=C12)[C@@H](O)C(=O)NCCC(=O)NCCSC(=O)CC(O)CCC([O-])=O</p>
          </html>
        </notes>
        <annotation>
          <rdf:RDF xmlns:rdf="http://www.w3.org/1999/02/22-rdf-syntax-ns#" xmlns:dcterms="http://purl.org/dc/terms/" xmlns:vCard="http://www.w3.org/2001/vcard-rdf/3.0#" xmlns:vCard4="http://www.w3.org/2006/vcard/ns#" xmlns:bqbiol="http://biomodels.net/biology-qualifiers/" xmlns:bqmodel="http://biomodels.net/model-qualifiers/">
            <rdf:Description rdf:about="#meta_M_bigg_3hadpcoa_i">
              <bqbiol:is>
                <rdf:Bag>
                  <rdf:li rdf:resource="https://identifiers.org/bigg.metabolite/3hadpcoa"/>
                  <rdf:li rdf:resource="https://identifiers.org/chebi/CHEBI:70990"/>
                  <rdf:li rdf:resource="https://identifiers.org/chebi/CHEBI:71038"/>
                  <rdf:li rdf:resource="https://identifiers.org/hmdb/HMDB12475"/>
                  <rdf:li rdf:resource="https://identifiers.org/inchi/InChI=1S/C27H44N7O20P3S/c1-27(2,22(41)25(42)30-6-5-16(36)29-7-8-58-18(39)9-14(35)3-4-17(37)38)11-51-57(48,49)54-56(46,47)50-10-15-21(53-55(43,44)45)20(40)26(52-15)34-13-33-19-23(28)31-12-32-24(19)34/h12-15,20-22,26,35,40-41H,3-11H2,1-2H3,(H,29,36)(H,30,42)(H,37,38)(H,46,47)(H,48,49)(H2,28,31,32)(H2,43,44,45)/p-5/t14?,15-,20-,21-,22+,26-/m1/s1"/>
                  <rdf:li rdf:resource="https://identifiers.org/kegg.compound/C14145"/>
                  <rdf:li rdf:resource="https://identifiers.org/biocyc/3-HYDROXYADIPYL-COA"/>
                  <rdf:li rdf:resource="https://identifiers.org/metanetx.chemical/MNXM2784"/>
                  <rdf:li rdf:resource="https://identifiers.org/seed.compound/cpd09844"/>
                </rdf:Bag>
              </bqbiol:is>
            </rdf:Description>
          </rdf:RDF>
        </annotation>
      </species>
      <species metaid="meta_M_bigg_oxadpcoa_i" sboTerm="SBO:0000247" id="M_bigg_oxadpcoa_i" name="3-oxoadipyl-CoA(5-)" compartment="i" hasOnlySubstanceUnits="false" boundaryCondition="false" constant="false" fbc:charge="-5" fbc:chemicalFormula="C27H37N7O20P3S">
        <notes>
          <html xmlns="http://www.w3.org/1999/xhtml">
            <p>BIGG: oxadpcoa</p>
            <p>BIOPATH: 3-Oxoadipyl-CoA</p>
            <p>BRENDA: BG14362</p>
            <p>CHARGE: -5</p>
            <p>CHEBI: 15490, 20164, 1632, 11872, 57348</p>
            <p>FORMULA: C27H37N7O20P3S</p>
            <p>INCHI: InChI=1S/C27H42N7O20P3S/c1-27(2,22(41)25(42)30-6-5-16(36)29-7-8-58-18(39)9-14(35)3-4-17(37)38)11-51-57(48,49)54-56(46,47)50-10-15-21(53-55(43,44)45)20(40)26(52-15)34-13-33-19-23(28)31-12-32-24(19)34/h12-13,15,20-22,26,40-41H,3-11H2,1-2H3,(H,29,36)(H,30,42)(H,37,38)(H,46,47)(H,48,49)(H2,28,31,32)(H2,43,44,45)/p-5/t15-,20-,21-,22+,26-/m1/s1</p>
            <p>KEGG: C02232</p>
            <p>METACYC: 3-KETO-ADIPYL-COA</p>
            <p>MXNREF: MNXM1264</p>
            <p>SEED: cpd01507</p>
            <p>SMILES: CC(C)(COP([O-])(=O)OP([O-])(=O)OC[C@H]1O[C@H]([C@H](O)[C@@H]1OP([O-])([O-])=O)N1C=NC2=C(N)N=CN=C12)[C@@H](O)C(=O)NCCC(=O)NCCSC(=O)CC(=O)CCC([O-])=O</p>
          </html>
        </notes>
        <annotation>
          <rdf:RDF xmlns:rdf="http://www.w3.org/1999/02/22-rdf-syntax-ns#" xmlns:dcterms="http://purl.org/dc/terms/" xmlns:vCard="http://www.w3.org/2001/vcard-rdf/3.0#" xmlns:vCard4="http://www.w3.org/2006/vcard/ns#" xmlns:bqbiol="http://biomodels.net/biology-qualifiers/" xmlns:bqmodel="http://biomodels.net/model-qualifiers/">
            <rdf:Description rdf:about="#meta_M_bigg_oxadpcoa_i">
              <bqbiol:is>
                <rdf:Bag>
                  <rdf:li rdf:resource="https://identifiers.org/bigg.metabolite/oxadpcoa"/>
                  <rdf:li rdf:resource="https://identifiers.org/chebi/CHEBI:15490"/>
                  <rdf:li rdf:resource="https://identifiers.org/chebi/CHEBI:20164"/>
                  <rdf:li rdf:resource="https://identifiers.org/chebi/CHEBI:1632"/>
                  <rdf:li rdf:resource="https://identifiers.org/chebi/CHEBI:11872"/>
                  <rdf:li rdf:resource="https://identifiers.org/chebi/CHEBI:57348"/>
                  <rdf:li rdf:resource="https://identifiers.org/inchi/InChI=1S/C27H42N7O20P3S/c1-27(2,22(41)25(42)30-6-5-16(36)29-7-8-58-18(39)9-14(35)3-4-17(37)38)11-51-57(48,49)54-56(46,47)50-10-15-21(53-55(43,44)45)20(40)26(52-15)34-13-33-19-23(28)31-12-32-24(19)34/h12-13,15,20-22,26,40-41H,3-11H2,1-2H3,(H,29,36)(H,30,42)(H,37,38)(H,46,47)(H,48,49)(H2,28,31,32)(H2,43,44,45)/p-5/t15-,20-,21-,22+,26-/m1/s1"/>
                  <rdf:li rdf:resource="https://identifiers.org/kegg.compound/C02232"/>
                  <rdf:li rdf:resource="https://identifiers.org/biocyc/3-KETO-ADIPYL-COA"/>
                  <rdf:li rdf:resource="https://identifiers.org/metanetx.chemical/MNXM1264"/>
                  <rdf:li rdf:resource="https://identifiers.org/seed.compound/cpd01507"/>
                </rdf:Bag>
              </bqbiol:is>
            </rdf:Description>
          </rdf:RDF>
        </annotation>
      </species>
      <species metaid="meta_M_MAB_0759c_i" sboTerm="SBO:0000247" id="M_MAB_0759c_i" name="Putative dehydrogenase" compartment="i" hasOnlySubstanceUnits="false" boundaryCondition="false" constant="false">
        <annotation>
          <rdf:RDF xmlns:rdf="http://www.w3.org/1999/02/22-rdf-syntax-ns#" xmlns:dcterms="http://purl.org/dc/terms/" xmlns:vCard="http://www.w3.org/2001/vcard-rdf/3.0#" xmlns:vCard4="http://www.w3.org/2006/vcard/ns#" xmlns:bqbiol="http://biomodels.net/biology-qualifiers/" xmlns:bqmodel="http://biomodels.net/model-qualifiers/">
            <rdf:Description rdf:about="#meta_M_MAB_0759c_i">
              <bqbiol:is>
                <rdf:Bag>
                  <rdf:li rdf:resource="https://identifiers.org/biomodels.sbo/SBO:0000252"/>
                </rdf:Bag>
              </bqbiol:is>
            </rdf:Description>
          </rdf:RDF>
        </annotation>
      </species>
      <species metaid="meta_M_MAB_0904_i" sboTerm="SBO:0000247" id="M_MAB_0904_i" name="Putative 3-hydroxyacyl-CoA dehydrogenase" compartment="i" hasOnlySubstanceUnits="false" boundaryCondition="false" constant="false">
        <annotation>
          <rdf:RDF xmlns:rdf="http://www.w3.org/1999/02/22-rdf-syntax-ns#" xmlns:dcterms="http://purl.org/dc/terms/" xmlns:vCard="http://www.w3.org/2001/vcard-rdf/3.0#" xmlns:vCard4="http://www.w3.org/2006/vcard/ns#" xmlns:bqbiol="http://biomodels.net/biology-qualifiers/" xmlns:bqmodel="http://biomodels.net/model-qualifiers/">
            <rdf:Description rdf:about="#meta_M_MAB_0904_i">
              <bqbiol:is>
                <rdf:Bag>
                  <rdf:li rdf:resource="https://identifiers.org/biomodels.sbo/SBO:0000252"/>
                </rdf:Bag>
              </bqbiol:is>
            </rdf:Description>
          </rdf:RDF>
        </annotation>
      </species>
      <species metaid="meta_M_MAB_4094c_i" sboTerm="SBO:0000247" id="M_MAB_4094c_i" name="Probable 3-hydroxybutyryl-CoA dehydrogenase" compartment="i" hasOnlySubstanceUnits="false" boundaryCondition="false" constant="false">
        <annotation>
          <rdf:RDF xmlns:rdf="http://www.w3.org/1999/02/22-rdf-syntax-ns#" xmlns:dcterms="http://purl.org/dc/terms/" xmlns:vCard="http://www.w3.org/2001/vcard-rdf/3.0#" xmlns:vCard4="http://www.w3.org/2006/vcard/ns#" xmlns:bqbiol="http://biomodels.net/biology-qualifiers/" xmlns:bqmodel="http://biomodels.net/model-qualifiers/">
            <rdf:Description rdf:about="#meta_M_MAB_4094c_i">
              <bqbiol:is>
                <rdf:Bag>
                  <rdf:li rdf:resource="https://identifiers.org/biomodels.sbo/SBO:0000252"/>
                </rdf:Bag>
              </bqbiol:is>
            </rdf:Description>
          </rdf:RDF>
        </annotation>
      </species>
      <species metaid="meta_M_MAB_4489c_i" sboTerm="SBO:0000247" id="M_MAB_4489c_i" name="3-hydroxyacyl-CoA dehydrogenase family protein" compartment="i" hasOnlySubstanceUnits="false" boundaryCondition="false" constant="false">
        <annotation>
          <rdf:RDF xmlns:rdf="http://www.w3.org/1999/02/22-rdf-syntax-ns#" xmlns:dcterms="http://purl.org/dc/terms/" xmlns:vCard="http://www.w3.org/2001/vcard-rdf/3.0#" xmlns:vCard4="http://www.w3.org/2006/vcard/ns#" xmlns:bqbiol="http://biomodels.net/biology-qualifiers/" xmlns:bqmodel="http://biomodels.net/model-qualifiers/">
            <rdf:Description rdf:about="#meta_M_MAB_4489c_i">
              <bqbiol:is>
                <rdf:Bag>
                  <rdf:li rdf:resource="https://identifiers.org/biomodels.sbo/SBO:0000252"/>
                </rdf:Bag>
              </bqbiol:is>
            </rdf:Description>
          </rdf:RDF>
        </annotation>
      </species>
      <species metaid="meta_M_MAB_3925_i" sboTerm="SBO:0000247" id="M_MAB_3925_i" name="Uncharacterized protein" compartment="i" hasOnlySubstanceUnits="false" boundaryCondition="false" constant="false">
        <annotation>
          <rdf:RDF xmlns:rdf="http://www.w3.org/1999/02/22-rdf-syntax-ns#" xmlns:dcterms="http://purl.org/dc/terms/" xmlns:vCard="http://www.w3.org/2001/vcard-rdf/3.0#" xmlns:vCard4="http://www.w3.org/2006/vcard/ns#" xmlns:bqbiol="http://biomodels.net/biology-qualifiers/" xmlns:bqmodel="http://biomodels.net/model-qualifiers/">
            <rdf:Description rdf:about="#meta_M_MAB_3925_i">
              <bqbiol:is>
                <rdf:Bag>
                  <rdf:li rdf:resource="https://identifiers.org/biomodels.sbo/SBO:0000252"/>
                </rdf:Bag>
              </bqbiol:is>
            </rdf:Description>
          </rdf:RDF>
        </annotation>
      </species>
      <species metaid="meta_M_MNXM4850_i" sboTerm="SBO:0000247" id="M_MNXM4850_i" name="trans-dienelactone" compartment="i" hasOnlySubstanceUnits="false" boundaryCondition="false" constant="false" fbc:charge="-1" fbc:chemicalFormula="C6H3O4">
        <notes>
          <html xmlns="http://www.w3.org/1999/xhtml">
            <p>BRENDA: BG23084</p>
            <p>CHARGE: -1</p>
            <p>CHEBI: 38107, 32358, 27058</p>
            <p>FORMULA: C6H3O4</p>
            <p>INCHI: InChI=1S/C6H4O4/c7-5(8)3-4-1-2-6(9)10-4/h1-3H,(H,7,8)/p-1/b4-3-</p>
            <p>KEGG: C12838</p>
            <p>METACYC: CPD-10608</p>
            <p>MXNREF: MNXM4850</p>
            <p>SEED: cpd09317</p>
            <p>SMILES: [O-]C(=O)\C=C1/OC(=O)C=C1</p>
          </html>
        </notes>
        <annotation>
          <rdf:RDF xmlns:rdf="http://www.w3.org/1999/02/22-rdf-syntax-ns#" xmlns:dcterms="http://purl.org/dc/terms/" xmlns:vCard="http://www.w3.org/2001/vcard-rdf/3.0#" xmlns:vCard4="http://www.w3.org/2006/vcard/ns#" xmlns:bqbiol="http://biomodels.net/biology-qualifiers/" xmlns:bqmodel="http://biomodels.net/model-qualifiers/">
            <rdf:Description rdf:about="#meta_M_MNXM4850_i">
              <bqbiol:is>
                <rdf:Bag>
                  <rdf:li rdf:resource="https://identifiers.org/chebi/CHEBI:38107"/>
                  <rdf:li rdf:resource="https://identifiers.org/chebi/CHEBI:32358"/>
                  <rdf:li rdf:resource="https://identifiers.org/chebi/CHEBI:27058"/>
                  <rdf:li rdf:resource="https://identifiers.org/inchi/InChI=1S/C6H4O4/c7-5(8)3-4-1-2-6(9)10-4/h1-3H,(H,7,8)/p-1/b4-3-"/>
                  <rdf:li rdf:resource="https://identifiers.org/kegg.compound/C12838"/>
                  <rdf:li rdf:resource="https://identifiers.org/biocyc/CPD-10608"/>
                  <rdf:li rdf:resource="https://identifiers.org/metanetx.chemical/MNXM4850"/>
                  <rdf:li rdf:resource="https://identifiers.org/seed.compound/cpd09317"/>
                </rdf:Bag>
              </bqbiol:is>
            </rdf:Description>
          </rdf:RDF>
        </annotation>
      </species>
      <species metaid="meta_M_MNXM472_i" sboTerm="SBO:0000247" id="M_MNXM472_i" name="maleylacetate" compartment="i" hasOnlySubstanceUnits="false" boundaryCondition="false" constant="false" fbc:charge="-2" fbc:chemicalFormula="C6H4O5">
        <notes>
          <html xmlns="http://www.w3.org/1999/xhtml">
            <p>CHARGE: -2</p>
            <p>CHEBI: 1184, 16468, 14561, 19671, 11607, 17419, 11821, 20058, 1533, 58139</p>
            <p>FORMULA: C6H4O5</p>
            <p>INCHI: InChI=1S/C6H6O5/c7-4(3-6(10)11)1-2-5(8)9/h1-2H,3H2,(H,8,9)(H,10,11)/p-2/b2-1-</p>
            <p>KEGG: C02222, C03676</p>
            <p>LIPIDMAPS: LMFA01170071</p>
            <p>METACYC: 3-HYDROXY-CISCIS-MUCONATE, CPD-294</p>
            <p>MXNREF: MNXM472</p>
            <p>SEED: cpd02307</p>
            <p>SMILES: [O-]C(=O)CC(=O)\C=C/C([O-])=O</p>
            <p>UPA: UPC03676</p>
          </html>
        </notes>
        <annotation>
          <rdf:RDF xmlns:rdf="http://www.w3.org/1999/02/22-rdf-syntax-ns#" xmlns:dcterms="http://purl.org/dc/terms/" xmlns:vCard="http://www.w3.org/2001/vcard-rdf/3.0#" xmlns:vCard4="http://www.w3.org/2006/vcard/ns#" xmlns:bqbiol="http://biomodels.net/biology-qualifiers/" xmlns:bqmodel="http://biomodels.net/model-qualifiers/">
            <rdf:Description rdf:about="#meta_M_MNXM472_i">
              <bqbiol:is>
                <rdf:Bag>
                  <rdf:li rdf:resource="https://identifiers.org/chebi/CHEBI:1184"/>
                  <rdf:li rdf:resource="https://identifiers.org/chebi/CHEBI:16468"/>
                  <rdf:li rdf:resource="https://identifiers.org/chebi/CHEBI:14561"/>
                  <rdf:li rdf:resource="https://identifiers.org/chebi/CHEBI:19671"/>
                  <rdf:li rdf:resource="https://identifiers.org/chebi/CHEBI:11607"/>
                  <rdf:li rdf:resource="https://identifiers.org/chebi/CHEBI:17419"/>
                  <rdf:li rdf:resource="https://identifiers.org/chebi/CHEBI:11821"/>
                  <rdf:li rdf:resource="https://identifiers.org/chebi/CHEBI:20058"/>
                  <rdf:li rdf:resource="https://identifiers.org/chebi/CHEBI:1533"/>
                  <rdf:li rdf:resource="https://identifiers.org/chebi/CHEBI:58139"/>
                  <rdf:li rdf:resource="https://identifiers.org/inchi/InChI=1S/C6H6O5/c7-4(3-6(10)11)1-2-5(8)9/h1-2H,3H2,(H,8,9)(H,10,11)/p-2/b2-1-"/>
                  <rdf:li rdf:resource="https://identifiers.org/kegg.compound/C02222"/>
                  <rdf:li rdf:resource="https://identifiers.org/kegg.compound/C03676"/>
                  <rdf:li rdf:resource="https://identifiers.org/biocyc/3-HYDROXY-CISCIS-MUCONATE"/>
                  <rdf:li rdf:resource="https://identifiers.org/biocyc/CPD-294"/>
                  <rdf:li rdf:resource="https://identifiers.org/metanetx.chemical/MNXM472"/>
                  <rdf:li rdf:resource="https://identifiers.org/seed.compound/cpd02307"/>
                </rdf:Bag>
              </bqbiol:is>
            </rdf:Description>
          </rdf:RDF>
        </annotation>
      </species>
      <species metaid="meta_M_MAB_3265c_i" sboTerm="SBO:0000247" id="M_MAB_3265c_i" name="Uncharacterized protein" compartment="i" hasOnlySubstanceUnits="false" boundaryCondition="false" constant="false">
        <annotation>
          <rdf:RDF xmlns:rdf="http://www.w3.org/1999/02/22-rdf-syntax-ns#" xmlns:dcterms="http://purl.org/dc/terms/" xmlns:vCard="http://www.w3.org/2001/vcard-rdf/3.0#" xmlns:vCard4="http://www.w3.org/2006/vcard/ns#" xmlns:bqbiol="http://biomodels.net/biology-qualifiers/" xmlns:bqmodel="http://biomodels.net/model-qualifiers/">
            <rdf:Description rdf:about="#meta_M_MAB_3265c_i">
              <bqbiol:is>
                <rdf:Bag>
                  <rdf:li rdf:resource="https://identifiers.org/biomodels.sbo/SBO:0000252"/>
                </rdf:Bag>
              </bqbiol:is>
            </rdf:Description>
          </rdf:RDF>
        </annotation>
      </species>
      <species metaid="meta_M_bigg_glyclt_i" sboTerm="SBO:0000247" id="M_bigg_glyclt_i" name="glycolate" compartment="i" hasOnlySubstanceUnits="false" boundaryCondition="false" constant="false" fbc:charge="-1" fbc:chemicalFormula="C2H3O3">
        <notes>
          <html xmlns="http://www.w3.org/1999/xhtml">
            <p>BIGG: glyclt</p>
            <p>BIOPATH: Glycolate</p>
            <p>BRENDA: BG15456</p>
            <p>CHARGE: -1</p>
            <p>CHEBI: 17497, 42865, 24390, 5475, 29805, 14348, 24388</p>
            <p>FORMULA: C2H3O3</p>
            <p>HMDB: HMDB00115, HMDB03035</p>
            <p>INCHI: InChI=1S/C2H4O3/c3-1-2(4)5/h3H,1H2,(H,4,5)/p-1</p>
            <p>KEGG: C00160</p>
            <p>METACYC: GLYCOLLATE</p>
            <p>MXNREF: MNXM222</p>
            <p>REACTOME: 389822</p>
            <p>SEED: cpd00139</p>
            <p>SMILES: OCC([O-])=O</p>
            <p>UPA: UPC00160</p>
          </html>
        </notes>
        <annotation>
          <rdf:RDF xmlns:rdf="http://www.w3.org/1999/02/22-rdf-syntax-ns#" xmlns:dcterms="http://purl.org/dc/terms/" xmlns:vCard="http://www.w3.org/2001/vcard-rdf/3.0#" xmlns:vCard4="http://www.w3.org/2006/vcard/ns#" xmlns:bqbiol="http://biomodels.net/biology-qualifiers/" xmlns:bqmodel="http://biomodels.net/model-qualifiers/">
            <rdf:Description rdf:about="#meta_M_bigg_glyclt_i">
              <bqbiol:is>
                <rdf:Bag>
                  <rdf:li rdf:resource="https://identifiers.org/bigg.metabolite/glyclt"/>
                  <rdf:li rdf:resource="https://identifiers.org/chebi/CHEBI:17497"/>
                  <rdf:li rdf:resource="https://identifiers.org/chebi/CHEBI:42865"/>
                  <rdf:li rdf:resource="https://identifiers.org/chebi/CHEBI:24390"/>
                  <rdf:li rdf:resource="https://identifiers.org/chebi/CHEBI:5475"/>
                  <rdf:li rdf:resource="https://identifiers.org/chebi/CHEBI:29805"/>
                  <rdf:li rdf:resource="https://identifiers.org/chebi/CHEBI:14348"/>
                  <rdf:li rdf:resource="https://identifiers.org/chebi/CHEBI:24388"/>
                  <rdf:li rdf:resource="https://identifiers.org/hmdb/HMDB00115"/>
                  <rdf:li rdf:resource="https://identifiers.org/hmdb/HMDB03035"/>
                  <rdf:li rdf:resource="https://identifiers.org/inchi/InChI=1S/C2H4O3/c3-1-2(4)5/h3H,1H2,(H,4,5)/p-1"/>
                  <rdf:li rdf:resource="https://identifiers.org/kegg.compound/C00160"/>
                  <rdf:li rdf:resource="https://identifiers.org/biocyc/GLYCOLLATE"/>
                  <rdf:li rdf:resource="https://identifiers.org/metanetx.chemical/MNXM222"/>
                  <rdf:li rdf:resource="https://identifiers.org/reactome.compound/389822"/>
                  <rdf:li rdf:resource="https://identifiers.org/seed.compound/cpd00139"/>
                </rdf:Bag>
              </bqbiol:is>
            </rdf:Description>
          </rdf:RDF>
        </annotation>
      </species>
      <species metaid="meta_M_bigg_cl_i" sboTerm="SBO:0000247" id="M_bigg_cl_i" name="Cl(-)" compartment="i" hasOnlySubstanceUnits="false" boundaryCondition="false" constant="false" fbc:charge="-1" fbc:chemicalFormula="Cl">
        <notes>
          <html xmlns="http://www.w3.org/1999/xhtml">
            <p>BIGG: cl</p>
            <p>BRENDA: BG28618</p>
            <p>CHARGE: -1</p>
            <p>CHEBI: 17883, 13364, 24635, 5590, 17996, 48804, 13291, 3616, 13970, 3731, 53351, 53503, 53542, 67096</p>
            <p>FORMULA: Cl</p>
            <p>HMDB: HMDB00492, HMDB02073, HMDB02306, HMDB02162</p>
            <p>INCHI: InChI=1S/ClH/h1H/p-1</p>
            <p>KEGG: C00698, C01327, D02057</p>
            <p>METACYC: CL-, HCL</p>
            <p>MXNREF: MNXM43</p>
            <p>REACTOME: 29572, 352022, 188972</p>
            <p>SEED: cpd00099</p>
            <p>SMILES: [Cl-]</p>
            <p>UPA: UPC00698, UPC01327</p>
          </html>
        </notes>
        <annotation>
          <rdf:RDF xmlns:rdf="http://www.w3.org/1999/02/22-rdf-syntax-ns#" xmlns:dcterms="http://purl.org/dc/terms/" xmlns:vCard="http://www.w3.org/2001/vcard-rdf/3.0#" xmlns:vCard4="http://www.w3.org/2006/vcard/ns#" xmlns:bqbiol="http://biomodels.net/biology-qualifiers/" xmlns:bqmodel="http://biomodels.net/model-qualifiers/">
            <rdf:Description rdf:about="#meta_M_bigg_cl_i">
              <bqbiol:is>
                <rdf:Bag>
                  <rdf:li rdf:resource="https://identifiers.org/bigg.metabolite/cl"/>
                  <rdf:li rdf:resource="https://identifiers.org/chebi/CHEBI:17883"/>
                  <rdf:li rdf:resource="https://identifiers.org/chebi/CHEBI:13364"/>
                  <rdf:li rdf:resource="https://identifiers.org/chebi/CHEBI:24635"/>
                  <rdf:li rdf:resource="https://identifiers.org/chebi/CHEBI:5590"/>
                  <rdf:li rdf:resource="https://identifiers.org/chebi/CHEBI:17996"/>
                  <rdf:li rdf:resource="https://identifiers.org/chebi/CHEBI:48804"/>
                  <rdf:li rdf:resource="https://identifiers.org/chebi/CHEBI:13291"/>
                  <rdf:li rdf:resource="https://identifiers.org/chebi/CHEBI:3616"/>
                  <rdf:li rdf:resource="https://identifiers.org/chebi/CHEBI:13970"/>
                  <rdf:li rdf:resource="https://identifiers.org/chebi/CHEBI:3731"/>
                  <rdf:li rdf:resource="https://identifiers.org/chebi/CHEBI:53351"/>
                  <rdf:li rdf:resource="https://identifiers.org/chebi/CHEBI:53503"/>
                  <rdf:li rdf:resource="https://identifiers.org/chebi/CHEBI:53542"/>
                  <rdf:li rdf:resource="https://identifiers.org/chebi/CHEBI:67096"/>
                  <rdf:li rdf:resource="https://identifiers.org/hmdb/HMDB00492"/>
                  <rdf:li rdf:resource="https://identifiers.org/hmdb/HMDB02073"/>
                  <rdf:li rdf:resource="https://identifiers.org/hmdb/HMDB02306"/>
                  <rdf:li rdf:resource="https://identifiers.org/hmdb/HMDB02162"/>
                  <rdf:li rdf:resource="https://identifiers.org/inchi/InChI=1S/ClH/h1H/p-1"/>
                  <rdf:li rdf:resource="https://identifiers.org/kegg.compound/C00698"/>
                  <rdf:li rdf:resource="https://identifiers.org/kegg.compound/C01327"/>
                  <rdf:li rdf:resource="https://identifiers.org/kegg.compound/D02057"/>
                  <rdf:li rdf:resource="https://identifiers.org/biocyc/CL-"/>
                  <rdf:li rdf:resource="https://identifiers.org/biocyc/HCL"/>
                  <rdf:li rdf:resource="https://identifiers.org/metanetx.chemical/MNXM43"/>
                  <rdf:li rdf:resource="https://identifiers.org/reactome.compound/29572"/>
                  <rdf:li rdf:resource="https://identifiers.org/reactome.compound/352022"/>
                  <rdf:li rdf:resource="https://identifiers.org/reactome.compound/188972"/>
                  <rdf:li rdf:resource="https://identifiers.org/seed.compound/cpd00099"/>
                </rdf:Bag>
              </bqbiol:is>
            </rdf:Description>
          </rdf:RDF>
        </annotation>
      </species>
      <species metaid="meta_M_MNXM1468_i" sboTerm="SBO:0000247" id="M_MNXM1468_i" name="chloroacetate" compartment="i" hasOnlySubstanceUnits="false" boundaryCondition="false" constant="false" fbc:charge="-1" fbc:chemicalFormula="C2H2ClO2">
        <notes>
          <html xmlns="http://www.w3.org/1999/xhtml">
            <p>BRENDA: BG15394</p>
            <p>CHARGE: -1</p>
            <p>CHEBI: 23123, 27869, 23125, 3622</p>
            <p>FORMULA: C2H2ClO2</p>
            <p>INCHI: InChI=1S/C2H3ClO2/c3-1-2(4)5/h1H2,(H,4,5)/p-1</p>
            <p>KEGG: C06755, D07677</p>
            <p>LIPIDMAPS: LMFA01090068</p>
            <p>METACYC: CHLOROACETIC-ACID</p>
            <p>MXNREF: MNXM1468</p>
            <p>SEED: cpd04135</p>
            <p>SMILES: [O-]C(=O)CCl</p>
            <p>UPA: UPC06755</p>
          </html>
        </notes>
        <annotation>
          <rdf:RDF xmlns:rdf="http://www.w3.org/1999/02/22-rdf-syntax-ns#" xmlns:dcterms="http://purl.org/dc/terms/" xmlns:vCard="http://www.w3.org/2001/vcard-rdf/3.0#" xmlns:vCard4="http://www.w3.org/2006/vcard/ns#" xmlns:bqbiol="http://biomodels.net/biology-qualifiers/" xmlns:bqmodel="http://biomodels.net/model-qualifiers/">
            <rdf:Description rdf:about="#meta_M_MNXM1468_i">
              <bqbiol:is>
                <rdf:Bag>
                  <rdf:li rdf:resource="https://identifiers.org/chebi/CHEBI:23123"/>
                  <rdf:li rdf:resource="https://identifiers.org/chebi/CHEBI:27869"/>
                  <rdf:li rdf:resource="https://identifiers.org/chebi/CHEBI:23125"/>
                  <rdf:li rdf:resource="https://identifiers.org/chebi/CHEBI:3622"/>
                  <rdf:li rdf:resource="https://identifiers.org/inchi/InChI=1S/C2H3ClO2/c3-1-2(4)5/h1H2,(H,4,5)/p-1"/>
                  <rdf:li rdf:resource="https://identifiers.org/kegg.compound/C06755"/>
                  <rdf:li rdf:resource="https://identifiers.org/kegg.compound/D07677"/>
                  <rdf:li rdf:resource="https://identifiers.org/biocyc/CHLOROACETIC-ACID"/>
                  <rdf:li rdf:resource="https://identifiers.org/metanetx.chemical/MNXM1468"/>
                  <rdf:li rdf:resource="https://identifiers.org/seed.compound/cpd04135"/>
                </rdf:Bag>
              </bqbiol:is>
            </rdf:Description>
          </rdf:RDF>
        </annotation>
      </species>
      <species metaid="meta_M_MAB_2863_i" sboTerm="SBO:0000247" id="M_MAB_2863_i" name="Putative HAD-superfamily hydrolase YfnB" compartment="i" hasOnlySubstanceUnits="false" boundaryCondition="false" constant="false">
        <annotation>
          <rdf:RDF xmlns:rdf="http://www.w3.org/1999/02/22-rdf-syntax-ns#" xmlns:dcterms="http://purl.org/dc/terms/" xmlns:vCard="http://www.w3.org/2001/vcard-rdf/3.0#" xmlns:vCard4="http://www.w3.org/2006/vcard/ns#" xmlns:bqbiol="http://biomodels.net/biology-qualifiers/" xmlns:bqmodel="http://biomodels.net/model-qualifiers/">
            <rdf:Description rdf:about="#meta_M_MAB_2863_i">
              <bqbiol:is>
                <rdf:Bag>
                  <rdf:li rdf:resource="https://identifiers.org/biomodels.sbo/SBO:0000252"/>
                </rdf:Bag>
              </bqbiol:is>
            </rdf:Description>
          </rdf:RDF>
        </annotation>
      </species>
      <species metaid="meta_M_MNXM5443_i" sboTerm="SBO:0000247" id="M_MNXM5443_i" name="2,5-dichloro-trans-dienelactone" compartment="i" hasOnlySubstanceUnits="false" boundaryCondition="false" constant="false" fbc:charge="-1" fbc:chemicalFormula="C6HCl2O4">
        <notes>
          <html xmlns="http://www.w3.org/1999/xhtml">
            <p>CHARGE: -1</p>
            <p>FORMULA: C6HCl2O4</p>
            <p>INCHI: InChI=1S/C6H2Cl2O4/c7-2-1-3(12-6(2)11)4(8)5(9)10/h1H,(H,9,10)/p-1/b4-3+</p>
            <p>KEGG: C12834</p>
            <p>METACYC: CPD-10636</p>
            <p>MXNREF: MNXM5443</p>
            <p>SEED: cpd09313</p>
            <p>SMILES: [O-]C(=O)C(\Cl)=C1/OC(=O)C(Cl)=C1</p>
          </html>
        </notes>
        <annotation>
          <rdf:RDF xmlns:rdf="http://www.w3.org/1999/02/22-rdf-syntax-ns#" xmlns:dcterms="http://purl.org/dc/terms/" xmlns:vCard="http://www.w3.org/2001/vcard-rdf/3.0#" xmlns:vCard4="http://www.w3.org/2006/vcard/ns#" xmlns:bqbiol="http://biomodels.net/biology-qualifiers/" xmlns:bqmodel="http://biomodels.net/model-qualifiers/">
            <rdf:Description rdf:about="#meta_M_MNXM5443_i">
              <bqbiol:is>
                <rdf:Bag>
                  <rdf:li rdf:resource="https://identifiers.org/inchi/InChI=1S/C6H2Cl2O4/c7-2-1-3(12-6(2)11)4(8)5(9)10/h1H,(H,9,10)/p-1/b4-3+"/>
                  <rdf:li rdf:resource="https://identifiers.org/kegg.compound/C12834"/>
                  <rdf:li rdf:resource="https://identifiers.org/biocyc/CPD-10636"/>
                  <rdf:li rdf:resource="https://identifiers.org/metanetx.chemical/MNXM5443"/>
                  <rdf:li rdf:resource="https://identifiers.org/seed.compound/cpd09313"/>
                </rdf:Bag>
              </bqbiol:is>
            </rdf:Description>
          </rdf:RDF>
        </annotation>
      </species>
      <species metaid="meta_M_MNXM34561_i" sboTerm="SBO:0000247" id="M_MNXM34561_i" name="2,5-dichloro-4-oxohex-2-enedioate(2-)" compartment="i" hasOnlySubstanceUnits="false" boundaryCondition="false" constant="false" fbc:charge="-2" fbc:chemicalFormula="C6H2Cl2O5">
        <notes>
          <html xmlns="http://www.w3.org/1999/xhtml">
            <p>CHARGE: -2</p>
            <p>CHEBI: 19373, 31074</p>
            <p>FORMULA: C6H2Cl2O5</p>
            <p>INCHI: InChI=1S/C6H4Cl2O5/c7-2(5(10)11)1-3(9)4(8)6(12)13/h1,4H,(H,10,11)(H,12,13)/p-2/b2-1-</p>
            <p>KEGG: C12835</p>
            <p>METACYC: CPD-10637</p>
            <p>MXNREF: MNXM34561</p>
            <p>SEED: cpd09314</p>
            <p>SMILES: [O-]C(=O)C(Cl)C(=O)C=C(Cl)C([O-])=O</p>
          </html>
        </notes>
        <annotation>
          <rdf:RDF xmlns:rdf="http://www.w3.org/1999/02/22-rdf-syntax-ns#" xmlns:dcterms="http://purl.org/dc/terms/" xmlns:vCard="http://www.w3.org/2001/vcard-rdf/3.0#" xmlns:vCard4="http://www.w3.org/2006/vcard/ns#" xmlns:bqbiol="http://biomodels.net/biology-qualifiers/" xmlns:bqmodel="http://biomodels.net/model-qualifiers/">
            <rdf:Description rdf:about="#meta_M_MNXM34561_i">
              <bqbiol:is>
                <rdf:Bag>
                  <rdf:li rdf:resource="https://identifiers.org/chebi/CHEBI:19373"/>
                  <rdf:li rdf:resource="https://identifiers.org/chebi/CHEBI:31074"/>
                  <rdf:li rdf:resource="https://identifiers.org/inchi/InChI=1S/C6H4Cl2O5/c7-2(5(10)11)1-3(9)4(8)6(12)13/h1,4H,(H,10,11)(H,12,13)/p-2/b2-1-"/>
                  <rdf:li rdf:resource="https://identifiers.org/kegg.compound/C12835"/>
                  <rdf:li rdf:resource="https://identifiers.org/biocyc/CPD-10637"/>
                  <rdf:li rdf:resource="https://identifiers.org/metanetx.chemical/MNXM34561"/>
                  <rdf:li rdf:resource="https://identifiers.org/seed.compound/cpd09314"/>
                </rdf:Bag>
              </bqbiol:is>
            </rdf:Description>
          </rdf:RDF>
        </annotation>
      </species>
      <species metaid="meta_M_MNXM1651_i" sboTerm="SBO:0000247" id="M_MNXM1651_i" name="benzene" compartment="i" hasOnlySubstanceUnits="false" boundaryCondition="false" constant="false" fbc:charge="0" fbc:chemicalFormula="C6H6">
        <notes>
          <html xmlns="http://www.w3.org/1999/xhtml">
            <p>BRENDA: BG23242</p>
            <p>CHARGE: 0</p>
            <p>CHEBI: 16716, 22703, 3025, 13876, 41187</p>
            <p>FORMULA: C6H6</p>
            <p>HMDB: HMDB01505</p>
            <p>INCHI: InChI=1S/C6H6/c1-2-4-6-5-3-1/h1-6H</p>
            <p>KEGG: C01407</p>
            <p>METACYC: BENZENE</p>
            <p>MXNREF: MNXM1651</p>
            <p>REACTOME: 31711</p>
            <p>SEED: cpd01007</p>
            <p>SMILES: C1=CC=CC=C1</p>
            <p>UPA: UPC01407</p>
          </html>
        </notes>
        <annotation>
          <rdf:RDF xmlns:rdf="http://www.w3.org/1999/02/22-rdf-syntax-ns#" xmlns:dcterms="http://purl.org/dc/terms/" xmlns:vCard="http://www.w3.org/2001/vcard-rdf/3.0#" xmlns:vCard4="http://www.w3.org/2006/vcard/ns#" xmlns:bqbiol="http://biomodels.net/biology-qualifiers/" xmlns:bqmodel="http://biomodels.net/model-qualifiers/">
            <rdf:Description rdf:about="#meta_M_MNXM1651_i">
              <bqbiol:is>
                <rdf:Bag>
                  <rdf:li rdf:resource="https://identifiers.org/chebi/CHEBI:16716"/>
                  <rdf:li rdf:resource="https://identifiers.org/chebi/CHEBI:22703"/>
                  <rdf:li rdf:resource="https://identifiers.org/chebi/CHEBI:3025"/>
                  <rdf:li rdf:resource="https://identifiers.org/chebi/CHEBI:13876"/>
                  <rdf:li rdf:resource="https://identifiers.org/chebi/CHEBI:41187"/>
                  <rdf:li rdf:resource="https://identifiers.org/hmdb/HMDB01505"/>
                  <rdf:li rdf:resource="https://identifiers.org/inchi/InChI=1S/C6H6/c1-2-4-6-5-3-1/h1-6H"/>
                  <rdf:li rdf:resource="https://identifiers.org/kegg.compound/C01407"/>
                  <rdf:li rdf:resource="https://identifiers.org/biocyc/BENZENE"/>
                  <rdf:li rdf:resource="https://identifiers.org/metanetx.chemical/MNXM1651"/>
                  <rdf:li rdf:resource="https://identifiers.org/reactome.compound/31711"/>
                  <rdf:li rdf:resource="https://identifiers.org/seed.compound/cpd01007"/>
                </rdf:Bag>
              </bqbiol:is>
            </rdf:Description>
          </rdf:RDF>
        </annotation>
      </species>
      <species metaid="meta_M_MNXM1731_i" sboTerm="SBO:0000247" id="M_MNXM1731_i" name="cis-1,2-dihydrobenzene-1,2-diol" compartment="i" hasOnlySubstanceUnits="false" boundaryCondition="false" constant="false" fbc:charge="0" fbc:chemicalFormula="C6H8O2">
        <notes>
          <html xmlns="http://www.w3.org/1999/xhtml">
            <p>BRENDA: BG23604</p>
            <p>CHARGE: 0</p>
            <p>CHEBI: 16190, 12788, 10457, 23264, 12799</p>
            <p>FORMULA: C6H8O2</p>
            <p>INCHI: InChI=1S/C6H8O2/c7-5-3-1-2-4-6(5)8/h1-8H/t5-,6+</p>
            <p>KEGG: C04091</p>
            <p>METACYC: CPD-288</p>
            <p>MXNREF: MNXM1731</p>
            <p>SEED: cpd02529</p>
            <p>SMILES: O[C@H]1C=CC=C[C@H]1O</p>
            <p>UPA: UPC04091</p>
          </html>
        </notes>
        <annotation>
          <rdf:RDF xmlns:rdf="http://www.w3.org/1999/02/22-rdf-syntax-ns#" xmlns:dcterms="http://purl.org/dc/terms/" xmlns:vCard="http://www.w3.org/2001/vcard-rdf/3.0#" xmlns:vCard4="http://www.w3.org/2006/vcard/ns#" xmlns:bqbiol="http://biomodels.net/biology-qualifiers/" xmlns:bqmodel="http://biomodels.net/model-qualifiers/">
            <rdf:Description rdf:about="#meta_M_MNXM1731_i">
              <bqbiol:is>
                <rdf:Bag>
                  <rdf:li rdf:resource="https://identifiers.org/chebi/CHEBI:16190"/>
                  <rdf:li rdf:resource="https://identifiers.org/chebi/CHEBI:12788"/>
                  <rdf:li rdf:resource="https://identifiers.org/chebi/CHEBI:10457"/>
                  <rdf:li rdf:resource="https://identifiers.org/chebi/CHEBI:23264"/>
                  <rdf:li rdf:resource="https://identifiers.org/chebi/CHEBI:12799"/>
                  <rdf:li rdf:resource="https://identifiers.org/inchi/InChI=1S/C6H8O2/c7-5-3-1-2-4-6(5)8/h1-8H/t5-,6+"/>
                  <rdf:li rdf:resource="https://identifiers.org/kegg.compound/C04091"/>
                  <rdf:li rdf:resource="https://identifiers.org/biocyc/CPD-288"/>
                  <rdf:li rdf:resource="https://identifiers.org/metanetx.chemical/MNXM1731"/>
                  <rdf:li rdf:resource="https://identifiers.org/seed.compound/cpd02529"/>
                </rdf:Bag>
              </bqbiol:is>
            </rdf:Description>
          </rdf:RDF>
        </annotation>
      </species>
      <species metaid="meta_M_MNXM2084_i" sboTerm="SBO:0000247" id="M_MNXM2084_i" name="4-carboxylatomethylenebut-2-en-4-olide" compartment="i" hasOnlySubstanceUnits="false" boundaryCondition="false" constant="false" fbc:charge="-1" fbc:chemicalFormula="C6H3O4">
        <notes>
          <html xmlns="http://www.w3.org/1999/xhtml">
            <p>BRENDA: BG23083</p>
            <p>CHARGE: -1</p>
            <p>CHEBI: 11972, 18371, 10478, 23299, 57263</p>
            <p>FORMULA: C6H3O4</p>
            <p>INCHI: InChI=1S/C6H4O4/c7-5(8)3-4-1-2-6(9)10-4/h1-3H,(H,7,8)/p-1/b4-3+</p>
            <p>KEGG: C04431</p>
            <p>METACYC: 4-CARBOXYMETHYLENEBUT-2-EN-4-OLIDE</p>
            <p>MXNREF: MNXM2084</p>
            <p>SEED: cpd02705</p>
            <p>SMILES: [O-]C(=O)C=C1OC(=O)C=C1</p>
          </html>
        </notes>
        <annotation>
          <rdf:RDF xmlns:rdf="http://www.w3.org/1999/02/22-rdf-syntax-ns#" xmlns:dcterms="http://purl.org/dc/terms/" xmlns:vCard="http://www.w3.org/2001/vcard-rdf/3.0#" xmlns:vCard4="http://www.w3.org/2006/vcard/ns#" xmlns:bqbiol="http://biomodels.net/biology-qualifiers/" xmlns:bqmodel="http://biomodels.net/model-qualifiers/">
            <rdf:Description rdf:about="#meta_M_MNXM2084_i">
              <bqbiol:is>
                <rdf:Bag>
                  <rdf:li rdf:resource="https://identifiers.org/chebi/CHEBI:11972"/>
                  <rdf:li rdf:resource="https://identifiers.org/chebi/CHEBI:18371"/>
                  <rdf:li rdf:resource="https://identifiers.org/chebi/CHEBI:10478"/>
                  <rdf:li rdf:resource="https://identifiers.org/chebi/CHEBI:23299"/>
                  <rdf:li rdf:resource="https://identifiers.org/chebi/CHEBI:57263"/>
                  <rdf:li rdf:resource="https://identifiers.org/inchi/InChI=1S/C6H4O4/c7-5(8)3-4-1-2-6(9)10-4/h1-3H,(H,7,8)/p-1/b4-3+"/>
                  <rdf:li rdf:resource="https://identifiers.org/kegg.compound/C04431"/>
                  <rdf:li rdf:resource="https://identifiers.org/biocyc/4-CARBOXYMETHYLENEBUT-2-EN-4-OLIDE"/>
                  <rdf:li rdf:resource="https://identifiers.org/metanetx.chemical/MNXM2084"/>
                  <rdf:li rdf:resource="https://identifiers.org/seed.compound/cpd02705"/>
                </rdf:Bag>
              </bqbiol:is>
            </rdf:Description>
          </rdf:RDF>
        </annotation>
      </species>
      <species metaid="meta_M_MNXM3236_i" sboTerm="SBO:0000247" id="M_MNXM3236_i" name="cis-2-chloro-4-carboxylatomethylenebut-2-en-1,4-olide" compartment="i" hasOnlySubstanceUnits="false" boundaryCondition="false" constant="false" fbc:charge="-1" fbc:chemicalFormula="C6H2ClO4">
        <notes>
          <html xmlns="http://www.w3.org/1999/xhtml">
            <p>BRENDA: BG29483</p>
            <p>CHARGE: -1</p>
            <p>CHEBI: 16211, 10467, 12794, 23282, 38122, 57681</p>
            <p>FORMULA: C6H2ClO4</p>
            <p>INCHI: InChI=1S/C6H3ClO4/c7-4-1-3(2-5(8)9)11-6(4)10/h1-2H,(H,8,9)/p-1/b3-2+</p>
            <p>KEGG: C04706</p>
            <p>METACYC: CIS-2-CHLORO-4-CARBOXYMETHYLENEBUT-2-EN-</p>
            <p>MXNREF: MNXM3236</p>
            <p>SEED: cpd02864</p>
            <p>SMILES: [O-]C(=O)\C=C1\OC(=O)C(Cl)=C1</p>
          </html>
        </notes>
        <annotation>
          <rdf:RDF xmlns:rdf="http://www.w3.org/1999/02/22-rdf-syntax-ns#" xmlns:dcterms="http://purl.org/dc/terms/" xmlns:vCard="http://www.w3.org/2001/vcard-rdf/3.0#" xmlns:vCard4="http://www.w3.org/2006/vcard/ns#" xmlns:bqbiol="http://biomodels.net/biology-qualifiers/" xmlns:bqmodel="http://biomodels.net/model-qualifiers/">
            <rdf:Description rdf:about="#meta_M_MNXM3236_i">
              <bqbiol:is>
                <rdf:Bag>
                  <rdf:li rdf:resource="https://identifiers.org/chebi/CHEBI:16211"/>
                  <rdf:li rdf:resource="https://identifiers.org/chebi/CHEBI:10467"/>
                  <rdf:li rdf:resource="https://identifiers.org/chebi/CHEBI:12794"/>
                  <rdf:li rdf:resource="https://identifiers.org/chebi/CHEBI:23282"/>
                  <rdf:li rdf:resource="https://identifiers.org/chebi/CHEBI:38122"/>
                  <rdf:li rdf:resource="https://identifiers.org/chebi/CHEBI:57681"/>
                  <rdf:li rdf:resource="https://identifiers.org/inchi/InChI=1S/C6H3ClO4/c7-4-1-3(2-5(8)9)11-6(4)10/h1-2H,(H,8,9)/p-1/b3-2+"/>
                  <rdf:li rdf:resource="https://identifiers.org/kegg.compound/C04706"/>
                  <rdf:li rdf:resource="https://identifiers.org/biocyc/CIS-2-CHLORO-4-CARBOXYMETHYLENEBUT-2-EN-"/>
                  <rdf:li rdf:resource="https://identifiers.org/metanetx.chemical/MNXM3236"/>
                  <rdf:li rdf:resource="https://identifiers.org/seed.compound/cpd02864"/>
                </rdf:Bag>
              </bqbiol:is>
            </rdf:Description>
          </rdf:RDF>
        </annotation>
      </species>
      <species metaid="meta_M_MNXM2472_i" sboTerm="SBO:0000247" id="M_MNXM2472_i" name="2-chloromaleylacetate" compartment="i" hasOnlySubstanceUnits="false" boundaryCondition="false" constant="false" fbc:charge="-2" fbc:chemicalFormula="C6H3ClO5">
        <notes>
          <html xmlns="http://www.w3.org/1999/xhtml">
            <p>BRENDA: BG23148</p>
            <p>CHARGE: -2</p>
            <p>FORMULA: C6H3ClO5</p>
            <p>INCHI: InChI=1S/C6H5ClO5/c7-4(6(11)12)1-3(8)2-5(9)10/h1H,2H2,(H,9,10)(H,11,12)/p-2/b4-1+</p>
            <p>KEGG: C06329</p>
            <p>METACYC: 2-CHLOROMALEYLACETATE</p>
            <p>MXNREF: MNXM2472</p>
            <p>SEED: cpd03770</p>
            <p>SMILES: [O-]C(=O)CC(=O)\C=C(\Cl)C([O-])=O</p>
          </html>
        </notes>
        <annotation>
          <rdf:RDF xmlns:rdf="http://www.w3.org/1999/02/22-rdf-syntax-ns#" xmlns:dcterms="http://purl.org/dc/terms/" xmlns:vCard="http://www.w3.org/2001/vcard-rdf/3.0#" xmlns:vCard4="http://www.w3.org/2006/vcard/ns#" xmlns:bqbiol="http://biomodels.net/biology-qualifiers/" xmlns:bqmodel="http://biomodels.net/model-qualifiers/">
            <rdf:Description rdf:about="#meta_M_MNXM2472_i">
              <bqbiol:is>
                <rdf:Bag>
                  <rdf:li rdf:resource="https://identifiers.org/inchi/InChI=1S/C6H5ClO5/c7-4(6(11)12)1-3(8)2-5(9)10/h1H,2H2,(H,9,10)(H,11,12)/p-2/b4-1+"/>
                  <rdf:li rdf:resource="https://identifiers.org/kegg.compound/C06329"/>
                  <rdf:li rdf:resource="https://identifiers.org/biocyc/2-CHLOROMALEYLACETATE"/>
                  <rdf:li rdf:resource="https://identifiers.org/metanetx.chemical/MNXM2472"/>
                  <rdf:li rdf:resource="https://identifiers.org/seed.compound/cpd03770"/>
                </rdf:Bag>
              </bqbiol:is>
            </rdf:Description>
          </rdf:RDF>
        </annotation>
      </species>
      <species metaid="meta_M_MNXM6408_i" sboTerm="SBO:0000247" id="M_MNXM6408_i" name="protoanemonin" compartment="i" hasOnlySubstanceUnits="false" boundaryCondition="false" constant="false" fbc:charge="0" fbc:chemicalFormula="C5H4O2">
        <notes>
          <html xmlns="http://www.w3.org/1999/xhtml">
            <p>CHARGE: 0</p>
            <p>CHEBI: 28906, 20447, 8585</p>
            <p>FORMULA: C5H4O2</p>
            <p>INCHI: InChI=1S/C5H4O2/c1-4-2-3-5(6)7-4/h2-3H,1H2</p>
            <p>KEGG: C07090</p>
            <p>METACYC: CPD-10640</p>
            <p>MXNREF: MNXM6408</p>
            <p>SEED: cpd04365</p>
            <p>SMILES: C=C1OC(=O)C=C1</p>
          </html>
        </notes>
        <annotation>
          <rdf:RDF xmlns:rdf="http://www.w3.org/1999/02/22-rdf-syntax-ns#" xmlns:dcterms="http://purl.org/dc/terms/" xmlns:vCard="http://www.w3.org/2001/vcard-rdf/3.0#" xmlns:vCard4="http://www.w3.org/2006/vcard/ns#" xmlns:bqbiol="http://biomodels.net/biology-qualifiers/" xmlns:bqmodel="http://biomodels.net/model-qualifiers/">
            <rdf:Description rdf:about="#meta_M_MNXM6408_i">
              <bqbiol:is>
                <rdf:Bag>
                  <rdf:li rdf:resource="https://identifiers.org/chebi/CHEBI:28906"/>
                  <rdf:li rdf:resource="https://identifiers.org/chebi/CHEBI:20447"/>
                  <rdf:li rdf:resource="https://identifiers.org/chebi/CHEBI:8585"/>
                  <rdf:li rdf:resource="https://identifiers.org/inchi/InChI=1S/C5H4O2/c1-4-2-3-5(6)7-4/h2-3H,1H2"/>
                  <rdf:li rdf:resource="https://identifiers.org/kegg.compound/C07090"/>
                  <rdf:li rdf:resource="https://identifiers.org/biocyc/CPD-10640"/>
                  <rdf:li rdf:resource="https://identifiers.org/metanetx.chemical/MNXM6408"/>
                  <rdf:li rdf:resource="https://identifiers.org/seed.compound/cpd04365"/>
                </rdf:Bag>
              </bqbiol:is>
            </rdf:Description>
          </rdf:RDF>
        </annotation>
      </species>
      <species metaid="meta_M_MNXM93255_i" sboTerm="SBO:0000247" id="M_MNXM93255_i" name="cis-Acetylacrylate" compartment="i" hasOnlySubstanceUnits="false" boundaryCondition="false" constant="false" fbc:charge="-1" fbc:chemicalFormula="C5H5O3">
        <notes>
          <html xmlns="http://www.w3.org/1999/xhtml">
            <p>CHARGE: -1</p>
            <p>CHEBI: 28993, 23305, 10481</p>
            <p>FORMULA: C5H5O3</p>
            <p>KEGG: C07091</p>
            <p>MXNREF: MNXM93255</p>
            <p>SEED: cpd04366</p>
          </html>
        </notes>
        <annotation>
          <rdf:RDF xmlns:rdf="http://www.w3.org/1999/02/22-rdf-syntax-ns#" xmlns:dcterms="http://purl.org/dc/terms/" xmlns:vCard="http://www.w3.org/2001/vcard-rdf/3.0#" xmlns:vCard4="http://www.w3.org/2006/vcard/ns#" xmlns:bqbiol="http://biomodels.net/biology-qualifiers/" xmlns:bqmodel="http://biomodels.net/model-qualifiers/">
            <rdf:Description rdf:about="#meta_M_MNXM93255_i">
              <bqbiol:is>
                <rdf:Bag>
                  <rdf:li rdf:resource="https://identifiers.org/chebi/CHEBI:28993"/>
                  <rdf:li rdf:resource="https://identifiers.org/chebi/CHEBI:23305"/>
                  <rdf:li rdf:resource="https://identifiers.org/chebi/CHEBI:10481"/>
                  <rdf:li rdf:resource="https://identifiers.org/kegg.compound/C07091"/>
                  <rdf:li rdf:resource="https://identifiers.org/metanetx.chemical/MNXM93255"/>
                  <rdf:li rdf:resource="https://identifiers.org/seed.compound/cpd04366"/>
                </rdf:Bag>
              </bqbiol:is>
            </rdf:Description>
          </rdf:RDF>
        </annotation>
      </species>
      <species metaid="meta_M_MNXM9748_i" sboTerm="SBO:0000247" id="M_MNXM9748_i" name="2,3,5-Trichlorodienelactone" compartment="i" hasOnlySubstanceUnits="false" boundaryCondition="false" constant="false" fbc:charge="-1" fbc:chemicalFormula="C6Cl3O4">
        <notes>
          <html xmlns="http://www.w3.org/1999/xhtml">
            <p>CHARGE: -1</p>
            <p>FORMULA: C6Cl3O4</p>
            <p>INCHI: InChI=1S/C6HCl3O4/c7-1-2(8)6(12)13-4(1)3(9)5(10)11/h(H,10,11)/p-1/b4-3+</p>
            <p>KEGG: C18242</p>
            <p>MXNREF: MNXM9748</p>
            <p>SMILES: [O-]C(=O)C(\Cl)=C1/OC(=O)C(Cl)=C1Cl</p>
          </html>
        </notes>
        <annotation>
          <rdf:RDF xmlns:rdf="http://www.w3.org/1999/02/22-rdf-syntax-ns#" xmlns:dcterms="http://purl.org/dc/terms/" xmlns:vCard="http://www.w3.org/2001/vcard-rdf/3.0#" xmlns:vCard4="http://www.w3.org/2006/vcard/ns#" xmlns:bqbiol="http://biomodels.net/biology-qualifiers/" xmlns:bqmodel="http://biomodels.net/model-qualifiers/">
            <rdf:Description rdf:about="#meta_M_MNXM9748_i">
              <bqbiol:is>
                <rdf:Bag>
                  <rdf:li rdf:resource="https://identifiers.org/inchi/InChI=1S/C6HCl3O4/c7-1-2(8)6(12)13-4(1)3(9)5(10)11/h(H,10,11)/p-1/b4-3+"/>
                  <rdf:li rdf:resource="https://identifiers.org/kegg.compound/C18242"/>
                  <rdf:li rdf:resource="https://identifiers.org/metanetx.chemical/MNXM9748"/>
                </rdf:Bag>
              </bqbiol:is>
            </rdf:Description>
          </rdf:RDF>
        </annotation>
      </species>
      <species metaid="meta_M_MNXM8039_i" sboTerm="SBO:0000247" id="M_MNXM8039_i" name="2,3,5-trichloromaleylacetic acid" compartment="i" hasOnlySubstanceUnits="false" boundaryCondition="false" constant="false" fbc:charge="-2" fbc:chemicalFormula="C6HCl3O5">
        <notes>
          <html xmlns="http://www.w3.org/1999/xhtml">
            <p>CHARGE: -2</p>
            <p>CHEBI: 19297</p>
            <p>FORMULA: C6HCl3O5</p>
            <p>INCHI: InChI=1S/C6H3Cl3O5/c7-1(2(8)5(11)12)4(10)3(9)6(13)14/h3H,(H,11,12)(H,13,14)/p-2/b2-1-</p>
            <p>KEGG: C18243</p>
            <p>MXNREF: MNXM8039</p>
            <p>SMILES: [O-]C(=O)C(Cl)C(=O)C(\Cl)=C(\Cl)C([O-])=O</p>
          </html>
        </notes>
        <annotation>
          <rdf:RDF xmlns:rdf="http://www.w3.org/1999/02/22-rdf-syntax-ns#" xmlns:dcterms="http://purl.org/dc/terms/" xmlns:vCard="http://www.w3.org/2001/vcard-rdf/3.0#" xmlns:vCard4="http://www.w3.org/2006/vcard/ns#" xmlns:bqbiol="http://biomodels.net/biology-qualifiers/" xmlns:bqmodel="http://biomodels.net/model-qualifiers/">
            <rdf:Description rdf:about="#meta_M_MNXM8039_i">
              <bqbiol:is>
                <rdf:Bag>
                  <rdf:li rdf:resource="https://identifiers.org/chebi/CHEBI:19297"/>
                  <rdf:li rdf:resource="https://identifiers.org/inchi/InChI=1S/C6H3Cl3O5/c7-1(2(8)5(11)12)4(10)3(9)6(13)14/h3H,(H,11,12)(H,13,14)/p-2/b2-1-"/>
                  <rdf:li rdf:resource="https://identifiers.org/kegg.compound/C18243"/>
                  <rdf:li rdf:resource="https://identifiers.org/metanetx.chemical/MNXM8039"/>
                </rdf:Bag>
              </bqbiol:is>
            </rdf:Description>
          </rdf:RDF>
        </annotation>
      </species>
      <species metaid="meta_M_bigg_CCbuttc_i" sboTerm="SBO:0000247" id="M_bigg_CCbuttc_i" name="3-carboxy-cis,cis-muconate(3-)" compartment="i" hasOnlySubstanceUnits="false" boundaryCondition="false" constant="false" fbc:charge="-3" fbc:chemicalFormula="C7H3O6">
        <notes>
          <html xmlns="http://www.w3.org/1999/xhtml">
            <p>BIGG: CCbuttc</p>
            <p>BRENDA: BG29828</p>
            <p>CHARGE: -3</p>
            <p>CHEBI: 15749, 19976, 11767, 1468, 11766, 12801, 57496</p>
            <p>FORMULA: C7H3O6</p>
            <p>INCHI: InChI=1S/C7H6O6/c8-5(9)2-1-4(7(12)13)3-6(10)11/h1-3H,(H,8,9)(H,10,11)(H,12,13)/p-3/b2-1-,4-3+</p>
            <p>KEGG: C01163</p>
            <p>METACYC: CPD-245</p>
            <p>MXNREF: MNXM1134</p>
            <p>SEED: cpd00856</p>
            <p>SMILES: [O-]C(=O)\C=C/C(=C\C([O-])=O)/C([O-])=O</p>
            <p>UPA: UPC01163</p>
          </html>
        </notes>
        <annotation>
          <rdf:RDF xmlns:rdf="http://www.w3.org/1999/02/22-rdf-syntax-ns#" xmlns:dcterms="http://purl.org/dc/terms/" xmlns:vCard="http://www.w3.org/2001/vcard-rdf/3.0#" xmlns:vCard4="http://www.w3.org/2006/vcard/ns#" xmlns:bqbiol="http://biomodels.net/biology-qualifiers/" xmlns:bqmodel="http://biomodels.net/model-qualifiers/">
            <rdf:Description rdf:about="#meta_M_bigg_CCbuttc_i">
              <bqbiol:is>
                <rdf:Bag>
                  <rdf:li rdf:resource="https://identifiers.org/bigg.metabolite/CCbuttc"/>
                  <rdf:li rdf:resource="https://identifiers.org/chebi/CHEBI:15749"/>
                  <rdf:li rdf:resource="https://identifiers.org/chebi/CHEBI:19976"/>
                  <rdf:li rdf:resource="https://identifiers.org/chebi/CHEBI:11767"/>
                  <rdf:li rdf:resource="https://identifiers.org/chebi/CHEBI:1468"/>
                  <rdf:li rdf:resource="https://identifiers.org/chebi/CHEBI:11766"/>
                  <rdf:li rdf:resource="https://identifiers.org/chebi/CHEBI:12801"/>
                  <rdf:li rdf:resource="https://identifiers.org/chebi/CHEBI:57496"/>
                  <rdf:li rdf:resource="https://identifiers.org/inchi/InChI=1S/C7H6O6/c8-5(9)2-1-4(7(12)13)3-6(10)11/h1-3H,(H,8,9)(H,10,11)(H,12,13)/p-3/b2-1-,4-3+"/>
                  <rdf:li rdf:resource="https://identifiers.org/kegg.compound/C01163"/>
                  <rdf:li rdf:resource="https://identifiers.org/biocyc/CPD-245"/>
                  <rdf:li rdf:resource="https://identifiers.org/metanetx.chemical/MNXM1134"/>
                  <rdf:li rdf:resource="https://identifiers.org/seed.compound/cpd00856"/>
                </rdf:Bag>
              </bqbiol:is>
            </rdf:Description>
          </rdf:RDF>
        </annotation>
      </species>
      <species metaid="meta_M_bigg_2c25dho_i" sboTerm="SBO:0000247" id="M_bigg_2c25dho_i" name="2-(carboxylatomethyl)-5-oxo-2,5-dihydro-2-furoate(2-)" compartment="i" hasOnlySubstanceUnits="false" boundaryCondition="false" constant="false" fbc:charge="-2" fbc:chemicalFormula="C7H4O6">
        <notes>
          <html xmlns="http://www.w3.org/1999/xhtml">
            <p>BIGG: 2c25dho, 4cml</p>
            <p>BRENDA: BG24997</p>
            <p>CHARGE: -2</p>
            <p>CHEBI: 16993, 1033, 11534, 19493, 19491, 49030, 57979, 58771</p>
            <p>FORMULA: C7H4O6</p>
            <p>INCHI: InChI=1S/C7H6O6/c8-4(9)3-7(6(11)12)2-1-5(10)13-7/h1-2H,3H2,(H,8,9)(H,11,12)/p-2</p>
            <p>KEGG: C01278</p>
            <p>METACYC: CPD-7737</p>
            <p>MXNREF: MNXM1521</p>
            <p>SEED: cpd00938</p>
            <p>SMILES: [O-]C(=O)CC1(OC(=O)C=C1)C([O-])=O</p>
            <p>UPA: UPC01278</p>
          </html>
        </notes>
        <annotation>
          <rdf:RDF xmlns:rdf="http://www.w3.org/1999/02/22-rdf-syntax-ns#" xmlns:dcterms="http://purl.org/dc/terms/" xmlns:vCard="http://www.w3.org/2001/vcard-rdf/3.0#" xmlns:vCard4="http://www.w3.org/2006/vcard/ns#" xmlns:bqbiol="http://biomodels.net/biology-qualifiers/" xmlns:bqmodel="http://biomodels.net/model-qualifiers/">
            <rdf:Description rdf:about="#meta_M_bigg_2c25dho_i">
              <bqbiol:is>
                <rdf:Bag>
                  <rdf:li rdf:resource="https://identifiers.org/bigg.metabolite/2c25dho"/>
                  <rdf:li rdf:resource="https://identifiers.org/bigg.metabolite/4cml"/>
                  <rdf:li rdf:resource="https://identifiers.org/chebi/CHEBI:16993"/>
                  <rdf:li rdf:resource="https://identifiers.org/chebi/CHEBI:1033"/>
                  <rdf:li rdf:resource="https://identifiers.org/chebi/CHEBI:11534"/>
                  <rdf:li rdf:resource="https://identifiers.org/chebi/CHEBI:19493"/>
                  <rdf:li rdf:resource="https://identifiers.org/chebi/CHEBI:19491"/>
                  <rdf:li rdf:resource="https://identifiers.org/chebi/CHEBI:49030"/>
                  <rdf:li rdf:resource="https://identifiers.org/chebi/CHEBI:57979"/>
                  <rdf:li rdf:resource="https://identifiers.org/chebi/CHEBI:58771"/>
                  <rdf:li rdf:resource="https://identifiers.org/inchi/InChI=1S/C7H6O6/c8-4(9)3-7(6(11)12)2-1-5(10)13-7/h1-2H,3H2,(H,8,9)(H,11,12)/p-2"/>
                  <rdf:li rdf:resource="https://identifiers.org/kegg.compound/C01278"/>
                  <rdf:li rdf:resource="https://identifiers.org/biocyc/CPD-7737"/>
                  <rdf:li rdf:resource="https://identifiers.org/metanetx.chemical/MNXM1521"/>
                  <rdf:li rdf:resource="https://identifiers.org/seed.compound/cpd00938"/>
                </rdf:Bag>
              </bqbiol:is>
            </rdf:Description>
          </rdf:RDF>
        </annotation>
      </species>
      <species metaid="meta_M_MAB_0290_i" sboTerm="SBO:0000247" id="M_MAB_0290_i" name="Probable 3-carboxymuconate cycloisomerase" compartment="i" hasOnlySubstanceUnits="false" boundaryCondition="false" constant="false">
        <annotation>
          <rdf:RDF xmlns:rdf="http://www.w3.org/1999/02/22-rdf-syntax-ns#" xmlns:dcterms="http://purl.org/dc/terms/" xmlns:vCard="http://www.w3.org/2001/vcard-rdf/3.0#" xmlns:vCard4="http://www.w3.org/2006/vcard/ns#" xmlns:bqbiol="http://biomodels.net/biology-qualifiers/" xmlns:bqmodel="http://biomodels.net/model-qualifiers/">
            <rdf:Description rdf:about="#meta_M_MAB_0290_i">
              <bqbiol:is>
                <rdf:Bag>
                  <rdf:li rdf:resource="https://identifiers.org/biomodels.sbo/SBO:0000252"/>
                </rdf:Bag>
              </bqbiol:is>
            </rdf:Description>
          </rdf:RDF>
        </annotation>
      </species>
      <species metaid="meta_M_bigg_5odhf2a_i" sboTerm="SBO:0000247" id="M_bigg_5odhf2a_i" name="5-oxo-4,5-dihydro-2-furylacetate" compartment="i" hasOnlySubstanceUnits="false" boundaryCondition="false" constant="false" fbc:charge="-1" fbc:chemicalFormula="C6H5O4">
        <notes>
          <html xmlns="http://www.w3.org/1999/xhtml">
            <p>BIGG: 5odhf2a</p>
            <p>BIOPATH: 2-Oxo-2,3-dihydrofuran-5-acetate</p>
            <p>BRENDA: BG76995</p>
            <p>CHARGE: -1</p>
            <p>CHEBI: 18267, 1239, 20269, 11923, 11871, 58425</p>
            <p>FORMULA: C6H5O4</p>
            <p>INCHI: InChI=1S/C6H6O4/c7-5(8)3-4-1-2-6(9)10-4/h1H,2-3H2,(H,7,8)/p-1</p>
            <p>KEGG: C03586</p>
            <p>METACYC: 3-OXOADIPATE-ENOL-LACTONE</p>
            <p>MXNREF: MNXM829</p>
            <p>SEED: cpd02255</p>
            <p>SMILES: [O-]C(=O)CC1=CCC(=O)O1</p>
            <p>UPA: UPC03586</p>
          </html>
        </notes>
        <annotation>
          <rdf:RDF xmlns:rdf="http://www.w3.org/1999/02/22-rdf-syntax-ns#" xmlns:dcterms="http://purl.org/dc/terms/" xmlns:vCard="http://www.w3.org/2001/vcard-rdf/3.0#" xmlns:vCard4="http://www.w3.org/2006/vcard/ns#" xmlns:bqbiol="http://biomodels.net/biology-qualifiers/" xmlns:bqmodel="http://biomodels.net/model-qualifiers/">
            <rdf:Description rdf:about="#meta_M_bigg_5odhf2a_i">
              <bqbiol:is>
                <rdf:Bag>
                  <rdf:li rdf:resource="https://identifiers.org/bigg.metabolite/5odhf2a"/>
                  <rdf:li rdf:resource="https://identifiers.org/chebi/CHEBI:18267"/>
                  <rdf:li rdf:resource="https://identifiers.org/chebi/CHEBI:1239"/>
                  <rdf:li rdf:resource="https://identifiers.org/chebi/CHEBI:20269"/>
                  <rdf:li rdf:resource="https://identifiers.org/chebi/CHEBI:11923"/>
                  <rdf:li rdf:resource="https://identifiers.org/chebi/CHEBI:11871"/>
                  <rdf:li rdf:resource="https://identifiers.org/chebi/CHEBI:58425"/>
                  <rdf:li rdf:resource="https://identifiers.org/inchi/InChI=1S/C6H6O4/c7-5(8)3-4-1-2-6(9)10-4/h1H,2-3H2,(H,7,8)/p-1"/>
                  <rdf:li rdf:resource="https://identifiers.org/kegg.compound/C03586"/>
                  <rdf:li rdf:resource="https://identifiers.org/biocyc/3-OXOADIPATE-ENOL-LACTONE"/>
                  <rdf:li rdf:resource="https://identifiers.org/metanetx.chemical/MNXM829"/>
                  <rdf:li rdf:resource="https://identifiers.org/seed.compound/cpd02255"/>
                </rdf:Bag>
              </bqbiol:is>
            </rdf:Description>
          </rdf:RDF>
        </annotation>
      </species>
      <species metaid="meta_M_MAB_1221_i" sboTerm="SBO:0000247" id="M_MAB_1221_i" name="Possible 4-carboxymuconolactone decarboxylase" compartment="i" hasOnlySubstanceUnits="false" boundaryCondition="false" constant="false">
        <annotation>
          <rdf:RDF xmlns:rdf="http://www.w3.org/1999/02/22-rdf-syntax-ns#" xmlns:dcterms="http://purl.org/dc/terms/" xmlns:vCard="http://www.w3.org/2001/vcard-rdf/3.0#" xmlns:vCard4="http://www.w3.org/2006/vcard/ns#" xmlns:bqbiol="http://biomodels.net/biology-qualifiers/" xmlns:bqmodel="http://biomodels.net/model-qualifiers/">
            <rdf:Description rdf:about="#meta_M_MAB_1221_i">
              <bqbiol:is>
                <rdf:Bag>
                  <rdf:li rdf:resource="https://identifiers.org/biomodels.sbo/SBO:0000252"/>
                </rdf:Bag>
              </bqbiol:is>
            </rdf:Description>
          </rdf:RDF>
        </annotation>
      </species>
      <species metaid="meta_M_MAB_0625_i" sboTerm="SBO:0000247" id="M_MAB_0625_i" name="Acetaldehyde dehydrogenase 1" compartment="i" hasOnlySubstanceUnits="false" boundaryCondition="false" constant="false">
        <annotation>
          <rdf:RDF xmlns:rdf="http://www.w3.org/1999/02/22-rdf-syntax-ns#" xmlns:dcterms="http://purl.org/dc/terms/" xmlns:vCard="http://www.w3.org/2001/vcard-rdf/3.0#" xmlns:vCard4="http://www.w3.org/2006/vcard/ns#" xmlns:bqbiol="http://biomodels.net/biology-qualifiers/" xmlns:bqmodel="http://biomodels.net/model-qualifiers/">
            <rdf:Description rdf:about="#meta_M_MAB_0625_i">
              <bqbiol:is>
                <rdf:Bag>
                  <rdf:li rdf:resource="https://identifiers.org/biomodels.sbo/SBO:0000252"/>
                </rdf:Bag>
              </bqbiol:is>
            </rdf:Description>
          </rdf:RDF>
        </annotation>
      </species>
      <species metaid="meta_M_MAB_4374_i" sboTerm="SBO:0000247" id="M_MAB_4374_i" name="Acetaldehyde dehydrogenase 2" compartment="i" hasOnlySubstanceUnits="false" boundaryCondition="false" constant="false">
        <annotation>
          <rdf:RDF xmlns:rdf="http://www.w3.org/1999/02/22-rdf-syntax-ns#" xmlns:dcterms="http://purl.org/dc/terms/" xmlns:vCard="http://www.w3.org/2001/vcard-rdf/3.0#" xmlns:vCard4="http://www.w3.org/2006/vcard/ns#" xmlns:bqbiol="http://biomodels.net/biology-qualifiers/" xmlns:bqmodel="http://biomodels.net/model-qualifiers/">
            <rdf:Description rdf:about="#meta_M_MAB_4374_i">
              <bqbiol:is>
                <rdf:Bag>
                  <rdf:li rdf:resource="https://identifiers.org/biomodels.sbo/SBO:0000252"/>
                </rdf:Bag>
              </bqbiol:is>
            </rdf:Description>
          </rdf:RDF>
        </annotation>
      </species>
      <species metaid="meta_M_MNXM6572_i" sboTerm="SBO:0000247" id="M_MNXM6572_i" name="1,2-bis(4-hydroxyphenyl)propan-2-ol" compartment="i" hasOnlySubstanceUnits="false" boundaryCondition="false" constant="false" fbc:charge="0" fbc:chemicalFormula="C15H16O3">
        <notes>
          <html xmlns="http://www.w3.org/1999/xhtml">
            <p>CHARGE: 0</p>
            <p>CHEBI: 31035</p>
            <p>FORMULA: C15H16O3</p>
            <p>INCHI: InChI=1S/C15H16O3/c1-15(18,12-4-8-14(17)9-5-12)10-11-2-6-13(16)7-3-11/h2-9,16-18H,10H2,1H3</p>
            <p>KEGG: C13629</p>
            <p>MXNREF: MNXM6572</p>
            <p>SEED: cpd09480</p>
            <p>SMILES: CC(O)(CC1=CC=C(O)C=C1)C1=CC=C(O)C=C1</p>
          </html>
        </notes>
        <annotation>
          <rdf:RDF xmlns:rdf="http://www.w3.org/1999/02/22-rdf-syntax-ns#" xmlns:dcterms="http://purl.org/dc/terms/" xmlns:vCard="http://www.w3.org/2001/vcard-rdf/3.0#" xmlns:vCard4="http://www.w3.org/2006/vcard/ns#" xmlns:bqbiol="http://biomodels.net/biology-qualifiers/" xmlns:bqmodel="http://biomodels.net/model-qualifiers/">
            <rdf:Description rdf:about="#meta_M_MNXM6572_i">
              <bqbiol:is>
                <rdf:Bag>
                  <rdf:li rdf:resource="https://identifiers.org/chebi/CHEBI:31035"/>
                  <rdf:li rdf:resource="https://identifiers.org/inchi/InChI=1S/C15H16O3/c1-15(18,12-4-8-14(17)9-5-12)10-11-2-6-13(16)7-3-11/h2-9,16-18H,10H2,1H3"/>
                  <rdf:li rdf:resource="https://identifiers.org/kegg.compound/C13629"/>
                  <rdf:li rdf:resource="https://identifiers.org/metanetx.chemical/MNXM6572"/>
                  <rdf:li rdf:resource="https://identifiers.org/seed.compound/cpd09480"/>
                </rdf:Bag>
              </bqbiol:is>
            </rdf:Description>
          </rdf:RDF>
        </annotation>
```
