## Supplemental file: Metabolic model M. abscessus for "Mycobacterial Metabolic Model Development for Drug Target Identification": iMab22.xml (part 3 of 23)

```
      </species>
      <species metaid="meta_M_MNXM2643_i" sboTerm="SBO:0000247" id="M_MNXM2643_i" name="bisphenol A" compartment="i" hasOnlySubstanceUnits="false" boundaryCondition="false" constant="false" fbc:charge="0" fbc:chemicalFormula="C15H16O2">
        <notes>
          <html xmlns="http://www.w3.org/1999/xhtml">
            <p>CHARGE: 0</p>
            <p>CHEBI: 33216, 47094, 22900, 31295</p>
            <p>FORMULA: C15H16O2</p>
            <p>INCHI: InChI=1S/C15H16O2/c1-15(2,11-3-7-13(16)8-4-11)12-5-9-14(17)10-6-12/h3-10,16-17H,1-2H3</p>
            <p>KEGG: C13624</p>
            <p>MXNREF: MNXM2643</p>
            <p>SEED: cpd09476</p>
            <p>SMILES: CC(C)(C1=CC=C(O)C=C1)C1=CC=C(O)C=C1</p>
          </html>
        </notes>
        <annotation>
          <rdf:RDF xmlns:rdf="http://www.w3.org/1999/02/22-rdf-syntax-ns#" xmlns:dcterms="http://purl.org/dc/terms/" xmlns:vCard="http://www.w3.org/2001/vcard-rdf/3.0#" xmlns:vCard4="http://www.w3.org/2006/vcard/ns#" xmlns:bqbiol="http://biomodels.net/biology-qualifiers/" xmlns:bqmodel="http://biomodels.net/model-qualifiers/">
            <rdf:Description rdf:about="#meta_M_MNXM2643_i">
              <bqbiol:is>
                <rdf:Bag>
                  <rdf:li rdf:resource="https://identifiers.org/chebi/CHEBI:33216"/>
                  <rdf:li rdf:resource="https://identifiers.org/chebi/CHEBI:47094"/>
                  <rdf:li rdf:resource="https://identifiers.org/chebi/CHEBI:22900"/>
                  <rdf:li rdf:resource="https://identifiers.org/chebi/CHEBI:31295"/>
                  <rdf:li rdf:resource="https://identifiers.org/inchi/InChI=1S/C15H16O2/c1-15(2,11-3-7-13(16)8-4-11)12-5-9-14(17)10-6-12/h3-10,16-17H,1-2H3"/>
                  <rdf:li rdf:resource="https://identifiers.org/kegg.compound/C13624"/>
                  <rdf:li rdf:resource="https://identifiers.org/metanetx.chemical/MNXM2643"/>
                  <rdf:li rdf:resource="https://identifiers.org/seed.compound/cpd09476"/>
                </rdf:Bag>
              </bqbiol:is>
            </rdf:Description>
          </rdf:RDF>
        </annotation>
      </species>
      <species metaid="meta_M_MAB_0276_i" sboTerm="SBO:0000247" id="M_MAB_0276_i" name="Probable cytochrome P450" compartment="i" hasOnlySubstanceUnits="false" boundaryCondition="false" constant="false">
        <annotation>
          <rdf:RDF xmlns:rdf="http://www.w3.org/1999/02/22-rdf-syntax-ns#" xmlns:dcterms="http://purl.org/dc/terms/" xmlns:vCard="http://www.w3.org/2001/vcard-rdf/3.0#" xmlns:vCard4="http://www.w3.org/2006/vcard/ns#" xmlns:bqbiol="http://biomodels.net/biology-qualifiers/" xmlns:bqmodel="http://biomodels.net/model-qualifiers/">
            <rdf:Description rdf:about="#meta_M_MAB_0276_i">
              <bqbiol:is>
                <rdf:Bag>
                  <rdf:li rdf:resource="https://identifiers.org/biomodels.sbo/SBO:0000252"/>
                </rdf:Bag>
              </bqbiol:is>
            </rdf:Description>
          </rdf:RDF>
        </annotation>
      </species>
      <species metaid="meta_M_MAB_1216c_i" sboTerm="SBO:0000247" id="M_MAB_1216c_i" name="Probable cytochrome P450" compartment="i" hasOnlySubstanceUnits="false" boundaryCondition="false" constant="false">
        <annotation>
          <rdf:RDF xmlns:rdf="http://www.w3.org/1999/02/22-rdf-syntax-ns#" xmlns:dcterms="http://purl.org/dc/terms/" xmlns:vCard="http://www.w3.org/2001/vcard-rdf/3.0#" xmlns:vCard4="http://www.w3.org/2006/vcard/ns#" xmlns:bqbiol="http://biomodels.net/biology-qualifiers/" xmlns:bqmodel="http://biomodels.net/model-qualifiers/">
            <rdf:Description rdf:about="#meta_M_MAB_1216c_i">
              <bqbiol:is>
                <rdf:Bag>
                  <rdf:li rdf:resource="https://identifiers.org/biomodels.sbo/SBO:0000252"/>
                </rdf:Bag>
              </bqbiol:is>
            </rdf:Description>
          </rdf:RDF>
        </annotation>
      </species>
      <species metaid="meta_M_MAB_1406c_i" sboTerm="SBO:0000247" id="M_MAB_1406c_i" name="Probable cytochrome P450" compartment="i" hasOnlySubstanceUnits="false" boundaryCondition="false" constant="false">
        <annotation>
          <rdf:RDF xmlns:rdf="http://www.w3.org/1999/02/22-rdf-syntax-ns#" xmlns:dcterms="http://purl.org/dc/terms/" xmlns:vCard="http://www.w3.org/2001/vcard-rdf/3.0#" xmlns:vCard4="http://www.w3.org/2006/vcard/ns#" xmlns:bqbiol="http://biomodels.net/biology-qualifiers/" xmlns:bqmodel="http://biomodels.net/model-qualifiers/">
            <rdf:Description rdf:about="#meta_M_MAB_1406c_i">
              <bqbiol:is>
                <rdf:Bag>
                  <rdf:li rdf:resource="https://identifiers.org/biomodels.sbo/SBO:0000252"/>
                </rdf:Bag>
              </bqbiol:is>
            </rdf:Description>
          </rdf:RDF>
        </annotation>
      </species>
      <species metaid="meta_M_MAB_1427c_i" sboTerm="SBO:0000247" id="M_MAB_1427c_i" name="Putative cytochrome P450" compartment="i" hasOnlySubstanceUnits="false" boundaryCondition="false" constant="false">
        <annotation>
          <rdf:RDF xmlns:rdf="http://www.w3.org/1999/02/22-rdf-syntax-ns#" xmlns:dcterms="http://purl.org/dc/terms/" xmlns:vCard="http://www.w3.org/2001/vcard-rdf/3.0#" xmlns:vCard4="http://www.w3.org/2006/vcard/ns#" xmlns:bqbiol="http://biomodels.net/biology-qualifiers/" xmlns:bqmodel="http://biomodels.net/model-qualifiers/">
            <rdf:Description rdf:about="#meta_M_MAB_1427c_i">
              <bqbiol:is>
                <rdf:Bag>
                  <rdf:li rdf:resource="https://identifiers.org/biomodels.sbo/SBO:0000252"/>
                </rdf:Bag>
              </bqbiol:is>
            </rdf:Description>
          </rdf:RDF>
        </annotation>
      </species>
      <species metaid="meta_M_MAB_3423_i" sboTerm="SBO:0000247" id="M_MAB_3423_i" name="Probable cytochrome P450" compartment="i" hasOnlySubstanceUnits="false" boundaryCondition="false" constant="false">
        <annotation>
          <rdf:RDF xmlns:rdf="http://www.w3.org/1999/02/22-rdf-syntax-ns#" xmlns:dcterms="http://purl.org/dc/terms/" xmlns:vCard="http://www.w3.org/2001/vcard-rdf/3.0#" xmlns:vCard4="http://www.w3.org/2006/vcard/ns#" xmlns:bqbiol="http://biomodels.net/biology-qualifiers/" xmlns:bqmodel="http://biomodels.net/model-qualifiers/">
            <rdf:Description rdf:about="#meta_M_MAB_3423_i">
              <bqbiol:is>
                <rdf:Bag>
                  <rdf:li rdf:resource="https://identifiers.org/biomodels.sbo/SBO:0000252"/>
                </rdf:Bag>
              </bqbiol:is>
            </rdf:Description>
          </rdf:RDF>
        </annotation>
      </species>
      <species metaid="meta_M_MAB_4693_i" sboTerm="SBO:0000247" id="M_MAB_4693_i" name="Probable cytochrome P450" compartment="i" hasOnlySubstanceUnits="false" boundaryCondition="false" constant="false">
        <annotation>
          <rdf:RDF xmlns:rdf="http://www.w3.org/1999/02/22-rdf-syntax-ns#" xmlns:dcterms="http://purl.org/dc/terms/" xmlns:vCard="http://www.w3.org/2001/vcard-rdf/3.0#" xmlns:vCard4="http://www.w3.org/2006/vcard/ns#" xmlns:bqbiol="http://biomodels.net/biology-qualifiers/" xmlns:bqmodel="http://biomodels.net/model-qualifiers/">
            <rdf:Description rdf:about="#meta_M_MAB_4693_i">
              <bqbiol:is>
                <rdf:Bag>
                  <rdf:li rdf:resource="https://identifiers.org/biomodels.sbo/SBO:0000252"/>
                </rdf:Bag>
              </bqbiol:is>
            </rdf:Description>
          </rdf:RDF>
        </annotation>
      </species>
      <species metaid="meta_M_MNXM6665_i" sboTerm="SBO:0000247" id="M_MNXM6665_i" name="2,3-Bis(4-hydroxyphenyl)-1,2-propanediol" compartment="i" hasOnlySubstanceUnits="false" boundaryCondition="false" constant="false" fbc:charge="0" fbc:chemicalFormula="C15H16O4">
        <notes>
          <html xmlns="http://www.w3.org/1999/xhtml">
            <p>CHARGE: 0</p>
            <p>FORMULA: C15H16O4</p>
            <p>INCHI: InChI=1S/C15H16O4/c16-10-15(19,12-3-7-14(18)8-4-12)9-11-1-5-13(17)6-2-11/h1-8,16-19H,9-10H2</p>
            <p>KEGG: C13634</p>
            <p>MXNREF: MNXM6665</p>
            <p>SEED: cpd09485</p>
            <p>SMILES: OCC(O)(CC1=CC=C(O)C=C1)C1=CC=C(O)C=C1</p>
          </html>
        </notes>
        <annotation>
          <rdf:RDF xmlns:rdf="http://www.w3.org/1999/02/22-rdf-syntax-ns#" xmlns:dcterms="http://purl.org/dc/terms/" xmlns:vCard="http://www.w3.org/2001/vcard-rdf/3.0#" xmlns:vCard4="http://www.w3.org/2006/vcard/ns#" xmlns:bqbiol="http://biomodels.net/biology-qualifiers/" xmlns:bqmodel="http://biomodels.net/model-qualifiers/">
            <rdf:Description rdf:about="#meta_M_MNXM6665_i">
              <bqbiol:is>
                <rdf:Bag>
                  <rdf:li rdf:resource="https://identifiers.org/inchi/InChI=1S/C15H16O4/c16-10-15(19,12-3-7-14(18)8-4-12)9-11-1-5-13(17)6-2-11/h1-8,16-19H,9-10H2"/>
                  <rdf:li rdf:resource="https://identifiers.org/kegg.compound/C13634"/>
                  <rdf:li rdf:resource="https://identifiers.org/metanetx.chemical/MNXM6665"/>
                  <rdf:li rdf:resource="https://identifiers.org/seed.compound/cpd09485"/>
                </rdf:Bag>
              </bqbiol:is>
            </rdf:Description>
          </rdf:RDF>
        </annotation>
      </species>
      <species metaid="meta_M_MNXM3436_i" sboTerm="SBO:0000247" id="M_MNXM3436_i" name="2,2-bis(4-hydroxyphenyl)-1-propanol" compartment="i" hasOnlySubstanceUnits="false" boundaryCondition="false" constant="false" fbc:charge="0" fbc:chemicalFormula="C15H16O3">
        <notes>
          <html xmlns="http://www.w3.org/1999/xhtml">
            <p>CHARGE: 0</p>
            <p>CHEBI: 33613, 19286, 31066</p>
            <p>FORMULA: C15H16O3</p>
            <p>INCHI: InChI=1S/C15H16O3/c1-15(10-16,11-2-6-13(17)7-3-11)12-4-8-14(18)9-5-12/h2-9,16-18H,10H2,1H3</p>
            <p>KEGG: C13631</p>
            <p>MXNREF: MNXM3436</p>
            <p>SEED: cpd09482</p>
            <p>SMILES: CC(CO)(C1=CC=C(O)C=C1)C1=CC=C(O)C=C1</p>
          </html>
        </notes>
        <annotation>
          <rdf:RDF xmlns:rdf="http://www.w3.org/1999/02/22-rdf-syntax-ns#" xmlns:dcterms="http://purl.org/dc/terms/" xmlns:vCard="http://www.w3.org/2001/vcard-rdf/3.0#" xmlns:vCard4="http://www.w3.org/2006/vcard/ns#" xmlns:bqbiol="http://biomodels.net/biology-qualifiers/" xmlns:bqmodel="http://biomodels.net/model-qualifiers/">
            <rdf:Description rdf:about="#meta_M_MNXM3436_i">
              <bqbiol:is>
                <rdf:Bag>
                  <rdf:li rdf:resource="https://identifiers.org/chebi/CHEBI:33613"/>
                  <rdf:li rdf:resource="https://identifiers.org/chebi/CHEBI:19286"/>
                  <rdf:li rdf:resource="https://identifiers.org/chebi/CHEBI:31066"/>
                  <rdf:li rdf:resource="https://identifiers.org/inchi/InChI=1S/C15H16O3/c1-15(10-16,11-2-6-13(17)7-3-11)12-4-8-14(18)9-5-12/h2-9,16-18H,10H2,1H3"/>
                  <rdf:li rdf:resource="https://identifiers.org/kegg.compound/C13631"/>
                  <rdf:li rdf:resource="https://identifiers.org/metanetx.chemical/MNXM3436"/>
                  <rdf:li rdf:resource="https://identifiers.org/seed.compound/cpd09482"/>
                </rdf:Bag>
              </bqbiol:is>
            </rdf:Description>
          </rdf:RDF>
        </annotation>
      </species>
      <species metaid="meta_M_MNXM16361_i" sboTerm="SBO:0000247" id="M_MNXM16361_i" name="Bis(4-hydroxyphenyl)methane" compartment="i" hasOnlySubstanceUnits="false" boundaryCondition="false" constant="false" fbc:charge="0" fbc:chemicalFormula="C13H12O2">
        <notes>
          <html xmlns="http://www.w3.org/1999/xhtml">
            <p>CHARGE: 0</p>
            <p>FORMULA: C13H12O2</p>
            <p>INCHI: InChI=1S/C13H12O2/c14-12-5-1-10(2-6-12)9-11-3-7-13(15)8-4-11/h1-8,14-15H,9H2</p>
            <p>KEGG: C14298</p>
            <p>MXNREF: MNXM16361</p>
            <p>SEED: cpd09997</p>
            <p>SMILES: OC1=CC=C(CC2=CC=C(O)C=C2)C=C1</p>
          </html>
        </notes>
        <annotation>
          <rdf:RDF xmlns:rdf="http://www.w3.org/1999/02/22-rdf-syntax-ns#" xmlns:dcterms="http://purl.org/dc/terms/" xmlns:vCard="http://www.w3.org/2001/vcard-rdf/3.0#" xmlns:vCard4="http://www.w3.org/2006/vcard/ns#" xmlns:bqbiol="http://biomodels.net/biology-qualifiers/" xmlns:bqmodel="http://biomodels.net/model-qualifiers/">
            <rdf:Description rdf:about="#meta_M_MNXM16361_i">
              <bqbiol:is>
                <rdf:Bag>
                  <rdf:li rdf:resource="https://identifiers.org/inchi/InChI=1S/C13H12O2/c14-12-5-1-10(2-6-12)9-11-3-7-13(15)8-4-11/h1-8,14-15H,9H2"/>
                  <rdf:li rdf:resource="https://identifiers.org/kegg.compound/C14298"/>
                  <rdf:li rdf:resource="https://identifiers.org/metanetx.chemical/MNXM16361"/>
                  <rdf:li rdf:resource="https://identifiers.org/seed.compound/cpd09997"/>
                </rdf:Bag>
              </bqbiol:is>
            </rdf:Description>
          </rdf:RDF>
        </annotation>
      </species>
      <species metaid="meta_M_MNXM10825_i" sboTerm="SBO:0000247" id="M_MNXM10825_i" name="Bis(4-hydroxyphenyl)methanol" compartment="i" hasOnlySubstanceUnits="false" boundaryCondition="false" constant="false" fbc:charge="0" fbc:chemicalFormula="C13H12O3">
        <notes>
          <html xmlns="http://www.w3.org/1999/xhtml">
            <p>CHARGE: 0</p>
            <p>FORMULA: C13H12O3</p>
            <p>INCHI: InChI=1S/C13H12O3/c14-11-5-1-9(2-6-11)13(16)10-3-7-12(15)8-4-10/h1-8,13-16H</p>
            <p>KEGG: C18215</p>
            <p>MXNREF: MNXM10825</p>
            <p>SMILES: OC(C1=CC=C(O)C=C1)C1=CC=C(O)C=C1</p>
          </html>
        </notes>
        <annotation>
          <rdf:RDF xmlns:rdf="http://www.w3.org/1999/02/22-rdf-syntax-ns#" xmlns:dcterms="http://purl.org/dc/terms/" xmlns:vCard="http://www.w3.org/2001/vcard-rdf/3.0#" xmlns:vCard4="http://www.w3.org/2006/vcard/ns#" xmlns:bqbiol="http://biomodels.net/biology-qualifiers/" xmlns:bqmodel="http://biomodels.net/model-qualifiers/">
            <rdf:Description rdf:about="#meta_M_MNXM10825_i">
              <bqbiol:is>
                <rdf:Bag>
                  <rdf:li rdf:resource="https://identifiers.org/inchi/InChI=1S/C13H12O3/c14-11-5-1-9(2-6-11)13(16)10-3-7-12(15)8-4-10/h1-8,13-16H"/>
                  <rdf:li rdf:resource="https://identifiers.org/kegg.compound/C18215"/>
                  <rdf:li rdf:resource="https://identifiers.org/metanetx.chemical/MNXM10825"/>
                </rdf:Bag>
              </bqbiol:is>
            </rdf:Description>
          </rdf:RDF>
        </annotation>
      </species>
      <species metaid="meta_M_MNXM10142_i" sboTerm="SBO:0000247" id="M_MNXM10142_i" name="4,4&apos;-Dihydroxybenzophenone" compartment="i" hasOnlySubstanceUnits="false" boundaryCondition="false" constant="false" fbc:charge="0" fbc:chemicalFormula="C13H10O3">
        <notes>
          <html xmlns="http://www.w3.org/1999/xhtml">
            <p>CHARGE: 0</p>
            <p>FORMULA: C13H10O3</p>
            <p>INCHI: InChI=1S/C13H10O3/c14-11-5-1-9(2-6-11)13(16)10-3-7-12(15)8-4-10/h1-8,14-15H</p>
            <p>KEGG: C14220</p>
            <p>MXNREF: MNXM10142</p>
            <p>SEED: cpd09919</p>
            <p>SMILES: OC1=CC=C(C=C1)C(=O)C1=CC=C(O)C=C1</p>
          </html>
        </notes>
        <annotation>
          <rdf:RDF xmlns:rdf="http://www.w3.org/1999/02/22-rdf-syntax-ns#" xmlns:dcterms="http://purl.org/dc/terms/" xmlns:vCard="http://www.w3.org/2001/vcard-rdf/3.0#" xmlns:vCard4="http://www.w3.org/2006/vcard/ns#" xmlns:bqbiol="http://biomodels.net/biology-qualifiers/" xmlns:bqmodel="http://biomodels.net/model-qualifiers/">
            <rdf:Description rdf:about="#meta_M_MNXM10142_i">
              <bqbiol:is>
                <rdf:Bag>
                  <rdf:li rdf:resource="https://identifiers.org/inchi/InChI=1S/C13H10O3/c14-11-5-1-9(2-6-11)13(16)10-3-7-12(15)8-4-10/h1-8,14-15H"/>
                  <rdf:li rdf:resource="https://identifiers.org/kegg.compound/C14220"/>
                  <rdf:li rdf:resource="https://identifiers.org/metanetx.chemical/MNXM10142"/>
                  <rdf:li rdf:resource="https://identifiers.org/seed.compound/cpd09919"/>
                </rdf:Bag>
              </bqbiol:is>
            </rdf:Description>
          </rdf:RDF>
        </annotation>
      </species>
      <species metaid="meta_M_MNXM10203_i" sboTerm="SBO:0000247" id="M_MNXM10203_i" name="4-Hydroxyphenyl-4-hydroxybenzoate" compartment="i" hasOnlySubstanceUnits="false" boundaryCondition="false" constant="false" fbc:charge="0" fbc:chemicalFormula="C13H10O4">
        <notes>
          <html xmlns="http://www.w3.org/1999/xhtml">
            <p>CHARGE: 0</p>
            <p>FORMULA: C13H10O4</p>
            <p>INCHI: InChI=1S/C13H10O4/c14-10-3-1-9(2-4-10)13(16)17-12-7-5-11(15)6-8-12/h1-8,14-15H</p>
            <p>KEGG: C18216</p>
            <p>MXNREF: MNXM10203</p>
            <p>SMILES: OC1=CC=C(OC(=O)C2=CC=C(O)C=C2)C=C1</p>
          </html>
        </notes>
        <annotation>
          <rdf:RDF xmlns:rdf="http://www.w3.org/1999/02/22-rdf-syntax-ns#" xmlns:dcterms="http://purl.org/dc/terms/" xmlns:vCard="http://www.w3.org/2001/vcard-rdf/3.0#" xmlns:vCard4="http://www.w3.org/2006/vcard/ns#" xmlns:bqbiol="http://biomodels.net/biology-qualifiers/" xmlns:bqmodel="http://biomodels.net/model-qualifiers/">
            <rdf:Description rdf:about="#meta_M_MNXM10203_i">
              <bqbiol:is>
                <rdf:Bag>
                  <rdf:li rdf:resource="https://identifiers.org/inchi/InChI=1S/C13H10O4/c14-10-3-1-9(2-4-10)13(16)17-12-7-5-11(15)6-8-12/h1-8,14-15H"/>
                  <rdf:li rdf:resource="https://identifiers.org/kegg.compound/C18216"/>
                  <rdf:li rdf:resource="https://identifiers.org/metanetx.chemical/MNXM10203"/>
                </rdf:Bag>
              </bqbiol:is>
            </rdf:Description>
          </rdf:RDF>
        </annotation>
      </species>
      <species metaid="meta_M_MNXM91993_i" sboTerm="SBO:0000247" id="M_MNXM91993_i" name="4-Fluoromuconolactone" compartment="i" hasOnlySubstanceUnits="false" boundaryCondition="false" constant="false" fbc:charge="-1" fbc:chemicalFormula="C6H4O4F">
        <notes>
          <html xmlns="http://www.w3.org/1999/xhtml">
            <p>CHARGE: -1</p>
            <p>FORMULA: C6H4O4F</p>
            <p>KEGG: C16476</p>
            <p>MXNREF: MNXM91993</p>
            <p>SEED: cpd15180</p>
          </html>
        </notes>
        <annotation>
          <rdf:RDF xmlns:rdf="http://www.w3.org/1999/02/22-rdf-syntax-ns#" xmlns:dcterms="http://purl.org/dc/terms/" xmlns:vCard="http://www.w3.org/2001/vcard-rdf/3.0#" xmlns:vCard4="http://www.w3.org/2006/vcard/ns#" xmlns:bqbiol="http://biomodels.net/biology-qualifiers/" xmlns:bqmodel="http://biomodels.net/model-qualifiers/">
            <rdf:Description rdf:about="#meta_M_MNXM91993_i">
              <bqbiol:is>
                <rdf:Bag>
                  <rdf:li rdf:resource="https://identifiers.org/kegg.compound/C16476"/>
                  <rdf:li rdf:resource="https://identifiers.org/metanetx.chemical/MNXM91993"/>
                  <rdf:li rdf:resource="https://identifiers.org/seed.compound/cpd15180"/>
                </rdf:Bag>
              </bqbiol:is>
            </rdf:Description>
          </rdf:RDF>
        </annotation>
      </species>
      <species metaid="meta_M_MNXM996_i" sboTerm="SBO:0000247" id="M_MNXM996_i" name="fluoride" compartment="i" hasOnlySubstanceUnits="false" boundaryCondition="false" constant="false" fbc:charge="-1" fbc:chemicalFormula="F">
        <notes>
          <html xmlns="http://www.w3.org/1999/xhtml">
            <p>BRENDA: BG28685, BG91986</p>
            <p>CHARGE: -1</p>
            <p>CHEBI: 17051, 14271, 49593, 5113, 28741, 9178, 26713, 29228, 42645, 30211, 42641</p>
            <p>FORMULA: F</p>
            <p>INCHI: InChI=1S/FH/h1H/p-1</p>
            <p>KEGG: C00742, C16487</p>
            <p>METACYC: F-</p>
            <p>MXNREF: MNXM996</p>
            <p>SEED: cpd00552</p>
            <p>SMILES: [F-]</p>
          </html>
        </notes>
        <annotation>
          <rdf:RDF xmlns:rdf="http://www.w3.org/1999/02/22-rdf-syntax-ns#" xmlns:dcterms="http://purl.org/dc/terms/" xmlns:vCard="http://www.w3.org/2001/vcard-rdf/3.0#" xmlns:vCard4="http://www.w3.org/2006/vcard/ns#" xmlns:bqbiol="http://biomodels.net/biology-qualifiers/" xmlns:bqmodel="http://biomodels.net/model-qualifiers/">
            <rdf:Description rdf:about="#meta_M_MNXM996_i">
              <bqbiol:is>
                <rdf:Bag>
                  <rdf:li rdf:resource="https://identifiers.org/chebi/CHEBI:17051"/>
                  <rdf:li rdf:resource="https://identifiers.org/chebi/CHEBI:14271"/>
                  <rdf:li rdf:resource="https://identifiers.org/chebi/CHEBI:49593"/>
                  <rdf:li rdf:resource="https://identifiers.org/chebi/CHEBI:5113"/>
                  <rdf:li rdf:resource="https://identifiers.org/chebi/CHEBI:28741"/>
                  <rdf:li rdf:resource="https://identifiers.org/chebi/CHEBI:9178"/>
                  <rdf:li rdf:resource="https://identifiers.org/chebi/CHEBI:26713"/>
                  <rdf:li rdf:resource="https://identifiers.org/chebi/CHEBI:29228"/>
                  <rdf:li rdf:resource="https://identifiers.org/chebi/CHEBI:42645"/>
                  <rdf:li rdf:resource="https://identifiers.org/chebi/CHEBI:30211"/>
                  <rdf:li rdf:resource="https://identifiers.org/chebi/CHEBI:42641"/>
                  <rdf:li rdf:resource="https://identifiers.org/inchi/InChI=1S/FH/h1H/p-1"/>
                  <rdf:li rdf:resource="https://identifiers.org/kegg.compound/C00742"/>
                  <rdf:li rdf:resource="https://identifiers.org/kegg.compound/C16487"/>
                  <rdf:li rdf:resource="https://identifiers.org/biocyc/F-"/>
                  <rdf:li rdf:resource="https://identifiers.org/metanetx.chemical/MNXM996"/>
                  <rdf:li rdf:resource="https://identifiers.org/seed.compound/cpd00552"/>
                </rdf:Bag>
              </bqbiol:is>
            </rdf:Description>
          </rdf:RDF>
        </annotation>
      </species>
      <species metaid="meta_M_MNXM5339_i" sboTerm="SBO:0000247" id="M_MNXM5339_i" name="5-Fluoromuconolactone" compartment="i" hasOnlySubstanceUnits="false" boundaryCondition="false" constant="false" fbc:charge="-1" fbc:chemicalFormula="C6H4O4F">
        <notes>
          <html xmlns="http://www.w3.org/1999/xhtml">
            <p>CHARGE: -1</p>
            <p>FORMULA: C6H4O4F</p>
            <p>KEGG: C16477</p>
            <p>METACYC: CPD-10883</p>
            <p>MXNREF: MNXM5339</p>
            <p>SEED: cpd15181</p>
          </html>
        </notes>
        <annotation>
          <rdf:RDF xmlns:rdf="http://www.w3.org/1999/02/22-rdf-syntax-ns#" xmlns:dcterms="http://purl.org/dc/terms/" xmlns:vCard="http://www.w3.org/2001/vcard-rdf/3.0#" xmlns:vCard4="http://www.w3.org/2006/vcard/ns#" xmlns:bqbiol="http://biomodels.net/biology-qualifiers/" xmlns:bqmodel="http://biomodels.net/model-qualifiers/">
            <rdf:Description rdf:about="#meta_M_MNXM5339_i">
              <bqbiol:is>
                <rdf:Bag>
                  <rdf:li rdf:resource="https://identifiers.org/kegg.compound/C16477"/>
                  <rdf:li rdf:resource="https://identifiers.org/biocyc/CPD-10883"/>
                  <rdf:li rdf:resource="https://identifiers.org/metanetx.chemical/MNXM5339"/>
                  <rdf:li rdf:resource="https://identifiers.org/seed.compound/cpd15181"/>
                </rdf:Bag>
              </bqbiol:is>
            </rdf:Description>
          </rdf:RDF>
        </annotation>
      </species>
      <species metaid="meta_M_bigg_o2s_i" sboTerm="SBO:0000247" id="M_bigg_o2s_i" name="superoxide" compartment="i" hasOnlySubstanceUnits="false" boundaryCondition="false" constant="false" fbc:charge="-1" fbc:chemicalFormula="O2">
        <notes>
          <html xmlns="http://www.w3.org/1999/xhtml">
            <p>BIGG: o2s</p>
            <p>BRENDA: BG92001</p>
            <p>CHARGE: -1</p>
            <p>CHEBI: 18421, 26839, 15143, 7710, 25935, 30492</p>
            <p>FORMULA: O2</p>
            <p>HMDB: HMDB02168</p>
            <p>INCHI: InChI=1S/HO2/c1-2/h1H/p-1</p>
            <p>KEGG: C00704</p>
            <p>METACYC: SUPER-OXIDE</p>
            <p>MXNREF: MNXM330</p>
            <p>REACTOME: 1222424, 2000345, 1222461, 1470070, 1475048</p>
            <p>SMILES: [O][O-]</p>
          </html>
        </notes>
        <annotation>
          <rdf:RDF xmlns:rdf="http://www.w3.org/1999/02/22-rdf-syntax-ns#" xmlns:dcterms="http://purl.org/dc/terms/" xmlns:vCard="http://www.w3.org/2001/vcard-rdf/3.0#" xmlns:vCard4="http://www.w3.org/2006/vcard/ns#" xmlns:bqbiol="http://biomodels.net/biology-qualifiers/" xmlns:bqmodel="http://biomodels.net/model-qualifiers/">
            <rdf:Description rdf:about="#meta_M_bigg_o2s_i">
              <bqbiol:is>
                <rdf:Bag>
                  <rdf:li rdf:resource="https://identifiers.org/bigg.metabolite/o2s"/>
                  <rdf:li rdf:resource="https://identifiers.org/chebi/CHEBI:18421"/>
                  <rdf:li rdf:resource="https://identifiers.org/chebi/CHEBI:26839"/>
                  <rdf:li rdf:resource="https://identifiers.org/chebi/CHEBI:15143"/>
                  <rdf:li rdf:resource="https://identifiers.org/chebi/CHEBI:7710"/>
                  <rdf:li rdf:resource="https://identifiers.org/chebi/CHEBI:25935"/>
                  <rdf:li rdf:resource="https://identifiers.org/chebi/CHEBI:30492"/>
                  <rdf:li rdf:resource="https://identifiers.org/hmdb/HMDB02168"/>
                  <rdf:li rdf:resource="https://identifiers.org/inchi/InChI=1S/HO2/c1-2/h1H/p-1"/>
                  <rdf:li rdf:resource="https://identifiers.org/kegg.compound/C00704"/>
                  <rdf:li rdf:resource="https://identifiers.org/biocyc/SUPER-OXIDE"/>
                  <rdf:li rdf:resource="https://identifiers.org/metanetx.chemical/MNXM330"/>
                  <rdf:li rdf:resource="https://identifiers.org/reactome.compound/1222424"/>
                  <rdf:li rdf:resource="https://identifiers.org/reactome.compound/2000345"/>
                  <rdf:li rdf:resource="https://identifiers.org/reactome.compound/1222461"/>
                  <rdf:li rdf:resource="https://identifiers.org/reactome.compound/1470070"/>
                  <rdf:li rdf:resource="https://identifiers.org/reactome.compound/1475048"/>
                </rdf:Bag>
              </bqbiol:is>
            </rdf:Description>
          </rdf:RDF>
        </annotation>
      </species>
      <species metaid="meta_M_MNXM91513_i" sboTerm="SBO:0000247" id="M_MNXM91513_i" name="Cinnavalininate" compartment="i" hasOnlySubstanceUnits="false" boundaryCondition="false" constant="false" fbc:charge="-2" fbc:chemicalFormula="C14H6N2O6">
        <notes>
          <html xmlns="http://www.w3.org/1999/xhtml">
            <p>CHARGE: -2</p>
            <p>FORMULA: C14H6N2O6</p>
            <p>HMDB: HMDB04078</p>
            <p>KEGG: C05640</p>
            <p>MXNREF: MNXM91513</p>
            <p>SEED: cpd03351</p>
          </html>
        </notes>
        <annotation>
          <rdf:RDF xmlns:rdf="http://www.w3.org/1999/02/22-rdf-syntax-ns#" xmlns:dcterms="http://purl.org/dc/terms/" xmlns:vCard="http://www.w3.org/2001/vcard-rdf/3.0#" xmlns:vCard4="http://www.w3.org/2006/vcard/ns#" xmlns:bqbiol="http://biomodels.net/biology-qualifiers/" xmlns:bqmodel="http://biomodels.net/model-qualifiers/">
            <rdf:Description rdf:about="#meta_M_MNXM91513_i">
              <bqbiol:is>
                <rdf:Bag>
                  <rdf:li rdf:resource="https://identifiers.org/hmdb/HMDB04078"/>
                  <rdf:li rdf:resource="https://identifiers.org/kegg.compound/C05640"/>
                  <rdf:li rdf:resource="https://identifiers.org/metanetx.chemical/MNXM91513"/>
                  <rdf:li rdf:resource="https://identifiers.org/seed.compound/cpd03351"/>
                </rdf:Bag>
              </bqbiol:is>
            </rdf:Description>
          </rdf:RDF>
        </annotation>
      </species>
      <species metaid="meta_M_bigg_3hanthrn_i" sboTerm="SBO:0000247" id="M_bigg_3hanthrn_i" name="3-hydroxyanthranilate" compartment="i" hasOnlySubstanceUnits="false" boundaryCondition="false" constant="false" fbc:charge="-1" fbc:chemicalFormula="C7H6NO3">
        <notes>
          <html xmlns="http://www.w3.org/1999/xhtml">
            <p>BIGG: 3hanthrn</p>
            <p>BIOPATH: 3-Hydroxyanthranilate</p>
            <p>BRENDA: BG49006</p>
            <p>CHARGE: -1</p>
            <p>CHEBI: 15793, 1536, 39887, 36559, 20061, 11826, 11800, 61149, 61150</p>
            <p>FORMULA: C7H6NO3</p>
            <p>HMDB: HMDB01476</p>
            <p>INCHI: InChI=1S/C7H7NO3/c8-6-4(7(10)11)2-1-3-5(6)9/h1-3,9H,8H2,(H,10,11)/p-1</p>
            <p>KEGG: C00632</p>
            <p>METACYC: 3-HYDROXY-ANTHRANILATE</p>
            <p>MXNREF: MNXM359</p>
            <p>REACTOME: 30487</p>
            <p>SEED: cpd00483</p>
            <p>SMILES: NC1=C(C=CC=C1O)C([O-])=O</p>
            <p>UPA: UPC00632</p>
          </html>
        </notes>
        <annotation>
          <rdf:RDF xmlns:rdf="http://www.w3.org/1999/02/22-rdf-syntax-ns#" xmlns:dcterms="http://purl.org/dc/terms/" xmlns:vCard="http://www.w3.org/2001/vcard-rdf/3.0#" xmlns:vCard4="http://www.w3.org/2006/vcard/ns#" xmlns:bqbiol="http://biomodels.net/biology-qualifiers/" xmlns:bqmodel="http://biomodels.net/model-qualifiers/">
            <rdf:Description rdf:about="#meta_M_bigg_3hanthrn_i">
              <bqbiol:is>
                <rdf:Bag>
                  <rdf:li rdf:resource="https://identifiers.org/bigg.metabolite/3hanthrn"/>
                  <rdf:li rdf:resource="https://identifiers.org/chebi/CHEBI:15793"/>
                  <rdf:li rdf:resource="https://identifiers.org/chebi/CHEBI:1536"/>
                  <rdf:li rdf:resource="https://identifiers.org/chebi/CHEBI:39887"/>
                  <rdf:li rdf:resource="https://identifiers.org/chebi/CHEBI:36559"/>
                  <rdf:li rdf:resource="https://identifiers.org/chebi/CHEBI:20061"/>
                  <rdf:li rdf:resource="https://identifiers.org/chebi/CHEBI:11826"/>
                  <rdf:li rdf:resource="https://identifiers.org/chebi/CHEBI:11800"/>
                  <rdf:li rdf:resource="https://identifiers.org/chebi/CHEBI:61149"/>
                  <rdf:li rdf:resource="https://identifiers.org/chebi/CHEBI:61150"/>
                  <rdf:li rdf:resource="https://identifiers.org/hmdb/HMDB01476"/>
                  <rdf:li rdf:resource="https://identifiers.org/inchi/InChI=1S/C7H7NO3/c8-6-4(7(10)11)2-1-3-5(6)9/h1-3,9H,8H2,(H,10,11)/p-1"/>
                  <rdf:li rdf:resource="https://identifiers.org/kegg.compound/C00632"/>
                  <rdf:li rdf:resource="https://identifiers.org/biocyc/3-HYDROXY-ANTHRANILATE"/>
                  <rdf:li rdf:resource="https://identifiers.org/metanetx.chemical/MNXM359"/>
                  <rdf:li rdf:resource="https://identifiers.org/reactome.compound/30487"/>
                  <rdf:li rdf:resource="https://identifiers.org/seed.compound/cpd00483"/>
                </rdf:Bag>
              </bqbiol:is>
            </rdf:Description>
          </rdf:RDF>
        </annotation>
      </species>
      <species metaid="meta_M_MAB_0351_i" sboTerm="SBO:0000247" id="M_MAB_0351_i" name="Catalase" compartment="i" hasOnlySubstanceUnits="false" boundaryCondition="false" constant="false">
        <annotation>
          <rdf:RDF xmlns:rdf="http://www.w3.org/1999/02/22-rdf-syntax-ns#" xmlns:dcterms="http://purl.org/dc/terms/" xmlns:vCard="http://www.w3.org/2001/vcard-rdf/3.0#" xmlns:vCard4="http://www.w3.org/2006/vcard/ns#" xmlns:bqbiol="http://biomodels.net/biology-qualifiers/" xmlns:bqmodel="http://biomodels.net/model-qualifiers/">
            <rdf:Description rdf:about="#meta_M_MAB_0351_i">
              <bqbiol:is>
                <rdf:Bag>
                  <rdf:li rdf:resource="https://identifiers.org/biomodels.sbo/SBO:0000252"/>
                </rdf:Bag>
              </bqbiol:is>
            </rdf:Description>
          </rdf:RDF>
        </annotation>
      </species>
      <species metaid="meta_M_MAB_1842c_i" sboTerm="SBO:0000247" id="M_MAB_1842c_i" name="Probable catalase" compartment="i" hasOnlySubstanceUnits="false" boundaryCondition="false" constant="false">
        <annotation>
          <rdf:RDF xmlns:rdf="http://www.w3.org/1999/02/22-rdf-syntax-ns#" xmlns:dcterms="http://purl.org/dc/terms/" xmlns:vCard="http://www.w3.org/2001/vcard-rdf/3.0#" xmlns:vCard4="http://www.w3.org/2006/vcard/ns#" xmlns:bqbiol="http://biomodels.net/biology-qualifiers/" xmlns:bqmodel="http://biomodels.net/model-qualifiers/">
            <rdf:Description rdf:about="#meta_M_MAB_1842c_i">
              <bqbiol:is>
                <rdf:Bag>
                  <rdf:li rdf:resource="https://identifiers.org/biomodels.sbo/SBO:0000252"/>
                </rdf:Bag>
              </bqbiol:is>
            </rdf:Description>
          </rdf:RDF>
        </annotation>
      </species>
      <species metaid="meta_M_MAB_2530c_i" sboTerm="SBO:0000247" id="M_MAB_2530c_i" name="Catalase" compartment="i" hasOnlySubstanceUnits="false" boundaryCondition="false" constant="false">
        <annotation>
          <rdf:RDF xmlns:rdf="http://www.w3.org/1999/02/22-rdf-syntax-ns#" xmlns:dcterms="http://purl.org/dc/terms/" xmlns:vCard="http://www.w3.org/2001/vcard-rdf/3.0#" xmlns:vCard4="http://www.w3.org/2006/vcard/ns#" xmlns:bqbiol="http://biomodels.net/biology-qualifiers/" xmlns:bqmodel="http://biomodels.net/model-qualifiers/">
            <rdf:Description rdf:about="#meta_M_MAB_2530c_i">
              <bqbiol:is>
                <rdf:Bag>
                  <rdf:li rdf:resource="https://identifiers.org/biomodels.sbo/SBO:0000252"/>
                </rdf:Bag>
              </bqbiol:is>
            </rdf:Description>
          </rdf:RDF>
        </annotation>
      </species>
      <species metaid="meta_M_bigg_5hxkynam_i" sboTerm="SBO:0000247" id="M_bigg_5hxkynam_i" name="5-hydroxykynurenamine" compartment="i" hasOnlySubstanceUnits="false" boundaryCondition="false" constant="false" fbc:charge="1" fbc:chemicalFormula="C9H13N2O2">
        <notes>
          <html xmlns="http://www.w3.org/1999/xhtml">
            <p>BIGG: 5hxkynam</p>
            <p>CHARGE: 1</p>
            <p>CHEBI: 28715, 2075, 20589, 62214</p>
            <p>FORMULA: C9H13N2O2</p>
            <p>HMDB: HMDB04076</p>
            <p>INCHI: InChI=1S/C9H12N2O2/c10-4-3-9(13)7-5-6(12)1-2-8(7)11/h1-2,5,12H,3-4,10-11H2/p+1</p>
            <p>KEGG: C05638</p>
            <p>MXNREF: MNXM3508</p>
            <p>SEED: cpd03349</p>
            <p>SMILES: NC1=C(C=C(O)C=C1)C(=O)CC[NH3+]</p>
          </html>
        </notes>
        <annotation>
          <rdf:RDF xmlns:rdf="http://www.w3.org/1999/02/22-rdf-syntax-ns#" xmlns:dcterms="http://purl.org/dc/terms/" xmlns:vCard="http://www.w3.org/2001/vcard-rdf/3.0#" xmlns:vCard4="http://www.w3.org/2006/vcard/ns#" xmlns:bqbiol="http://biomodels.net/biology-qualifiers/" xmlns:bqmodel="http://biomodels.net/model-qualifiers/">
            <rdf:Description rdf:about="#meta_M_bigg_5hxkynam_i">
              <bqbiol:is>
                <rdf:Bag>
                  <rdf:li rdf:resource="https://identifiers.org/bigg.metabolite/5hxkynam"/>
                  <rdf:li rdf:resource="https://identifiers.org/chebi/CHEBI:28715"/>
                  <rdf:li rdf:resource="https://identifiers.org/chebi/CHEBI:2075"/>
                  <rdf:li rdf:resource="https://identifiers.org/chebi/CHEBI:20589"/>
                  <rdf:li rdf:resource="https://identifiers.org/chebi/CHEBI:62214"/>
                  <rdf:li rdf:resource="https://identifiers.org/hmdb/HMDB04076"/>
                  <rdf:li rdf:resource="https://identifiers.org/inchi/InChI=1S/C9H12N2O2/c10-4-3-9(13)7-5-6(12)1-2-8(7)11/h1-2,5,12H,3-4,10-11H2/p+1"/>
                  <rdf:li rdf:resource="https://identifiers.org/kegg.compound/C05638"/>
                  <rdf:li rdf:resource="https://identifiers.org/metanetx.chemical/MNXM3508"/>
                  <rdf:li rdf:resource="https://identifiers.org/seed.compound/cpd03349"/>
                </rdf:Bag>
              </bqbiol:is>
            </rdf:Description>
          </rdf:RDF>
        </annotation>
      </species>
      <species metaid="meta_M_bigg_46dhoxquin_i" sboTerm="SBO:0000247" id="M_bigg_46dhoxquin_i" name="quinoline-4,6-diol" compartment="i" hasOnlySubstanceUnits="false" boundaryCondition="false" constant="false" fbc:charge="0" fbc:chemicalFormula="C9H7NO2">
        <notes>
          <html xmlns="http://www.w3.org/1999/xhtml">
            <p>BIGG: 46dhoxquin</p>
            <p>CHARGE: 0</p>
            <p>CHEBI: 28799, 1755, 26504</p>
            <p>FORMULA: C9H7NO2</p>
            <p>HMDB: HMDB04077</p>
            <p>INCHI: InChI=1S/C9H7NO2/c11-6-1-2-8-7(5-6)9(12)3-4-10-8/h1-5,11H,(H,10,12)</p>
            <p>KEGG: C05639</p>
            <p>MXNREF: MNXM9072</p>
            <p>SEED: cpd03350</p>
            <p>SMILES: OC1=CC=C2N=CC=C(O)C2=C1</p>
          </html>
        </notes>
        <annotation>
          <rdf:RDF xmlns:rdf="http://www.w3.org/1999/02/22-rdf-syntax-ns#" xmlns:dcterms="http://purl.org/dc/terms/" xmlns:vCard="http://www.w3.org/2001/vcard-rdf/3.0#" xmlns:vCard4="http://www.w3.org/2006/vcard/ns#" xmlns:bqbiol="http://biomodels.net/biology-qualifiers/" xmlns:bqmodel="http://biomodels.net/model-qualifiers/">
            <rdf:Description rdf:about="#meta_M_bigg_46dhoxquin_i">
              <bqbiol:is>
                <rdf:Bag>
                  <rdf:li rdf:resource="https://identifiers.org/bigg.metabolite/46dhoxquin"/>
                  <rdf:li rdf:resource="https://identifiers.org/chebi/CHEBI:28799"/>
                  <rdf:li rdf:resource="https://identifiers.org/chebi/CHEBI:1755"/>
                  <rdf:li rdf:resource="https://identifiers.org/chebi/CHEBI:26504"/>
                  <rdf:li rdf:resource="https://identifiers.org/hmdb/HMDB04077"/>
                  <rdf:li rdf:resource="https://identifiers.org/inchi/InChI=1S/C9H7NO2/c11-6-1-2-8-7(5-6)9(12)3-4-10-8/h1-5,11H,(H,10,12)"/>
                  <rdf:li rdf:resource="https://identifiers.org/kegg.compound/C05639"/>
                  <rdf:li rdf:resource="https://identifiers.org/metanetx.chemical/MNXM9072"/>
                  <rdf:li rdf:resource="https://identifiers.org/seed.compound/cpd03350"/>
                </rdf:Bag>
              </bqbiol:is>
            </rdf:Description>
          </rdf:RDF>
        </annotation>
      </species>
      <species metaid="meta_M_bigg_3hxkynam_i" sboTerm="SBO:0000247" id="M_bigg_3hxkynam_i" name="3-Hydroxykynurenamine" compartment="i" hasOnlySubstanceUnits="false" boundaryCondition="false" constant="false" fbc:charge="1" fbc:chemicalFormula="C9H13N2O2">
        <notes>
          <html xmlns="http://www.w3.org/1999/xhtml">
            <p>BIGG: 3hxkynam</p>
            <p>CHARGE: 1</p>
            <p>FORMULA: C9H13N2O2</p>
            <p>KEGG: C05636</p>
            <p>MXNREF: MNXM91087</p>
            <p>SEED: cpd03347</p>
          </html>
        </notes>
        <annotation>
          <rdf:RDF xmlns:rdf="http://www.w3.org/1999/02/22-rdf-syntax-ns#" xmlns:dcterms="http://purl.org/dc/terms/" xmlns:vCard="http://www.w3.org/2001/vcard-rdf/3.0#" xmlns:vCard4="http://www.w3.org/2006/vcard/ns#" xmlns:bqbiol="http://biomodels.net/biology-qualifiers/" xmlns:bqmodel="http://biomodels.net/model-qualifiers/">
            <rdf:Description rdf:about="#meta_M_bigg_3hxkynam_i">
              <bqbiol:is>
                <rdf:Bag>
                  <rdf:li rdf:resource="https://identifiers.org/bigg.metabolite/3hxkynam"/>
                  <rdf:li rdf:resource="https://identifiers.org/kegg.compound/C05636"/>
                  <rdf:li rdf:resource="https://identifiers.org/metanetx.chemical/MNXM91087"/>
                  <rdf:li rdf:resource="https://identifiers.org/seed.compound/cpd03347"/>
                </rdf:Bag>
              </bqbiol:is>
            </rdf:Description>
          </rdf:RDF>
        </annotation>
      </species>
      <species metaid="meta_M_bigg_48dhoxquin_i" sboTerm="SBO:0000247" id="M_bigg_48dhoxquin_i" name="quinoline-4,8-diol" compartment="i" hasOnlySubstanceUnits="false" boundaryCondition="false" constant="false" fbc:charge="0" fbc:chemicalFormula="C9H7NO2">
        <notes>
          <html xmlns="http://www.w3.org/1999/xhtml">
            <p>BIGG: 48dhoxquin</p>
            <p>CHARGE: 0</p>
            <p>CHEBI: 28883, 1759, 26505</p>
            <p>FORMULA: C9H7NO2</p>
            <p>INCHI: InChI=1S/C9H7NO2/c11-7-4-5-10-9-6(7)2-1-3-8(9)12/h1-5,12H,(H,10,11)</p>
            <p>KEGG: C05637</p>
            <p>MXNREF: MNXM9073</p>
            <p>SEED: cpd03348</p>
            <p>SMILES: OC1=CC=NC2=C(O)C=CC=C12</p>
          </html>
        </notes>
        <annotation>
          <rdf:RDF xmlns:rdf="http://www.w3.org/1999/02/22-rdf-syntax-ns#" xmlns:dcterms="http://purl.org/dc/terms/" xmlns:vCard="http://www.w3.org/2001/vcard-rdf/3.0#" xmlns:vCard4="http://www.w3.org/2006/vcard/ns#" xmlns:bqbiol="http://biomodels.net/biology-qualifiers/" xmlns:bqmodel="http://biomodels.net/model-qualifiers/">
            <rdf:Description rdf:about="#meta_M_bigg_48dhoxquin_i">
              <bqbiol:is>
                <rdf:Bag>
                  <rdf:li rdf:resource="https://identifiers.org/bigg.metabolite/48dhoxquin"/>
                  <rdf:li rdf:resource="https://identifiers.org/chebi/CHEBI:28883"/>
                  <rdf:li rdf:resource="https://identifiers.org/chebi/CHEBI:1759"/>
                  <rdf:li rdf:resource="https://identifiers.org/chebi/CHEBI:26505"/>
                  <rdf:li rdf:resource="https://identifiers.org/inchi/InChI=1S/C9H7NO2/c11-7-4-5-10-9-6(7)2-1-3-8(9)12/h1-5,12H,(H,10,11)"/>
                  <rdf:li rdf:resource="https://identifiers.org/kegg.compound/C05637"/>
                  <rdf:li rdf:resource="https://identifiers.org/metanetx.chemical/MNXM9073"/>
                  <rdf:li rdf:resource="https://identifiers.org/seed.compound/cpd03348"/>
                </rdf:Bag>
              </bqbiol:is>
            </rdf:Description>
          </rdf:RDF>
        </annotation>
      </species>
      <species metaid="meta_M_bigg_iad_i" sboTerm="SBO:0000247" id="M_bigg_iad_i" name="indole-3-acetamide" compartment="i" hasOnlySubstanceUnits="false" boundaryCondition="false" constant="false" fbc:charge="0" fbc:chemicalFormula="C10H10N2O">
        <notes>
          <html xmlns="http://www.w3.org/1999/xhtml">
            <p>BIGG: iad</p>
            <p>BRENDA: BG339</p>
            <p>CHARGE: 0</p>
            <p>CHEBI: 16031, 14446, 5904, 24800</p>
            <p>FORMULA: C10H10N2O</p>
            <p>INCHI: InChI=1S/C10H10N2O/c11-10(13)5-7-6-12-9-4-2-1-3-8(7)9/h1-4,6,12H,5H2,(H2,11,13)</p>
            <p>KEGG: C02693</p>
            <p>METACYC: CPD-237</p>
            <p>MXNREF: MNXM2239</p>
            <p>SEED: cpd01747</p>
            <p>SMILES: NC(=O)CC1=CNC2=CC=CC=C12</p>
          </html>
        </notes>
        <annotation>
          <rdf:RDF xmlns:rdf="http://www.w3.org/1999/02/22-rdf-syntax-ns#" xmlns:dcterms="http://purl.org/dc/terms/" xmlns:vCard="http://www.w3.org/2001/vcard-rdf/3.0#" xmlns:vCard4="http://www.w3.org/2006/vcard/ns#" xmlns:bqbiol="http://biomodels.net/biology-qualifiers/" xmlns:bqmodel="http://biomodels.net/model-qualifiers/">
            <rdf:Description rdf:about="#meta_M_bigg_iad_i">
              <bqbiol:is>
                <rdf:Bag>
                  <rdf:li rdf:resource="https://identifiers.org/bigg.metabolite/iad"/>
                  <rdf:li rdf:resource="https://identifiers.org/chebi/CHEBI:16031"/>
                  <rdf:li rdf:resource="https://identifiers.org/chebi/CHEBI:14446"/>
                  <rdf:li rdf:resource="https://identifiers.org/chebi/CHEBI:5904"/>
                  <rdf:li rdf:resource="https://identifiers.org/chebi/CHEBI:24800"/>
                  <rdf:li rdf:resource="https://identifiers.org/inchi/InChI=1S/C10H10N2O/c11-10(13)5-7-6-12-9-4-2-1-3-8(7)9/h1-4,6,12H,5H2,(H2,11,13)"/>
                  <rdf:li rdf:resource="https://identifiers.org/kegg.compound/C02693"/>
                  <rdf:li rdf:resource="https://identifiers.org/biocyc/CPD-237"/>
                  <rdf:li rdf:resource="https://identifiers.org/metanetx.chemical/MNXM2239"/>
                  <rdf:li rdf:resource="https://identifiers.org/seed.compound/cpd01747"/>
                </rdf:Bag>
              </bqbiol:is>
            </rdf:Description>
          </rdf:RDF>
        </annotation>
      </species>
      <species metaid="meta_M_MAB_0818_i" sboTerm="SBO:0000247" id="M_MAB_0818_i" name="Probable tryptophan 2-monooxygenase" compartment="i" hasOnlySubstanceUnits="false" boundaryCondition="false" constant="false">
        <annotation>
          <rdf:RDF xmlns:rdf="http://www.w3.org/1999/02/22-rdf-syntax-ns#" xmlns:dcterms="http://purl.org/dc/terms/" xmlns:vCard="http://www.w3.org/2001/vcard-rdf/3.0#" xmlns:vCard4="http://www.w3.org/2006/vcard/ns#" xmlns:bqbiol="http://biomodels.net/biology-qualifiers/" xmlns:bqmodel="http://biomodels.net/model-qualifiers/">
            <rdf:Description rdf:about="#meta_M_MAB_0818_i">
              <bqbiol:is>
                <rdf:Bag>
                  <rdf:li rdf:resource="https://identifiers.org/biomodels.sbo/SBO:0000252"/>
                </rdf:Bag>
              </bqbiol:is>
            </rdf:Description>
          </rdf:RDF>
        </annotation>
      </species>
      <species metaid="meta_M_bigg_srtn_i" sboTerm="SBO:0000247" id="M_bigg_srtn_i" name="serotonin" compartment="i" hasOnlySubstanceUnits="false" boundaryCondition="false" constant="false" fbc:charge="1" fbc:chemicalFormula="C10H13N2O">
        <notes>
          <html xmlns="http://www.w3.org/1999/xhtml">
            <p>BIGG: srtn</p>
            <p>BIOPATH: 3-(2-Aminoethyl)-5-hydroxy-indole</p>
            <p>BRENDA: BG598</p>
            <p>CHARGE: 1</p>
            <p>CHEBI: 28790, 1420, 49894, 26652, 350546</p>
            <p>FORMULA: C10H13N2O</p>
            <p>HMDB: HMDB00259</p>
            <p>INCHI: InChI=1S/C10H12N2O/c11-4-3-7-6-12-10-2-1-8(13)5-9(7)10/h1-2,5-6,12-13H,3-4,11H2/p+1</p>
            <p>KEGG: C00780</p>
            <p>METACYC: SEROTONIN</p>
            <p>MXNREF: MNXM357</p>
            <p>REACTOME: 209914, 380585, 114523</p>
            <p>SEED: cpd00579</p>
            <p>SMILES: [NH3+]CCC1=CNC2=CC=C(O)C=C12</p>
            <p>UPA: UPC00780</p>
          </html>
        </notes>
        <annotation>
          <rdf:RDF xmlns:rdf="http://www.w3.org/1999/02/22-rdf-syntax-ns#" xmlns:dcterms="http://purl.org/dc/terms/" xmlns:vCard="http://www.w3.org/2001/vcard-rdf/3.0#" xmlns:vCard4="http://www.w3.org/2006/vcard/ns#" xmlns:bqbiol="http://biomodels.net/biology-qualifiers/" xmlns:bqmodel="http://biomodels.net/model-qualifiers/">
            <rdf:Description rdf:about="#meta_M_bigg_srtn_i">
              <bqbiol:is>
                <rdf:Bag>
                  <rdf:li rdf:resource="https://identifiers.org/bigg.metabolite/srtn"/>
                  <rdf:li rdf:resource="https://identifiers.org/chebi/CHEBI:28790"/>
                  <rdf:li rdf:resource="https://identifiers.org/chebi/CHEBI:1420"/>
                  <rdf:li rdf:resource="https://identifiers.org/chebi/CHEBI:49894"/>
                  <rdf:li rdf:resource="https://identifiers.org/chebi/CHEBI:26652"/>
                  <rdf:li rdf:resource="https://identifiers.org/chebi/CHEBI:350546"/>
                  <rdf:li rdf:resource="https://identifiers.org/hmdb/HMDB00259"/>
                  <rdf:li rdf:resource="https://identifiers.org/inchi/InChI=1S/C10H12N2O/c11-4-3-7-6-12-10-2-1-8(13)5-9(7)10/h1-2,5-6,12-13H,3-4,11H2/p+1"/>
                  <rdf:li rdf:resource="https://identifiers.org/kegg.compound/C00780"/>
                  <rdf:li rdf:resource="https://identifiers.org/biocyc/SEROTONIN"/>
                  <rdf:li rdf:resource="https://identifiers.org/metanetx.chemical/MNXM357"/>
                  <rdf:li rdf:resource="https://identifiers.org/reactome.compound/209914"/>
                  <rdf:li rdf:resource="https://identifiers.org/reactome.compound/380585"/>
                  <rdf:li rdf:resource="https://identifiers.org/reactome.compound/114523"/>
                  <rdf:li rdf:resource="https://identifiers.org/seed.compound/cpd00579"/>
                </rdf:Bag>
              </bqbiol:is>
            </rdf:Description>
          </rdf:RDF>
        </annotation>
      </species>
      <species metaid="meta_M_bigg_5hoxindact_i" sboTerm="SBO:0000247" id="M_bigg_5hoxindact_i" name="(5-hydroxyindol-3-yl)acetaldehyde" compartment="i" hasOnlySubstanceUnits="false" boundaryCondition="false" constant="false" fbc:charge="0" fbc:chemicalFormula="C10H9NO2">
        <notes>
          <html xmlns="http://www.w3.org/1999/xhtml">
            <p>BIGG: 5hoxindact</p>
            <p>BIOPATH: 5-Hydroxyindoleacetaldehyde</p>
            <p>BRENDA: BG49390</p>
            <p>CHARGE: 0</p>
            <p>CHEBI: 50157, 2070, 20583</p>
            <p>FORMULA: C10H9NO2</p>
            <p>HMDB: HMDB04073</p>
            <p>INCHI: InChI=1S/C10H9NO2/c12-4-3-7-6-11-10-2-1-8(13)5-9(7)10/h1-2,4-6,11,13H,3H2</p>
            <p>KEGG: C05634</p>
            <p>METACYC: 5-HYDROXYINDOLE_ACETALDEHYDE</p>
            <p>MXNREF: MNXM1057</p>
            <p>REACTOME: 380598, 500604</p>
            <p>SEED: cpd03345</p>
            <p>SMILES: OC1=CC=C2NC=C(CC=O)C2=C1</p>
          </html>
        </notes>
        <annotation>
          <rdf:RDF xmlns:rdf="http://www.w3.org/1999/02/22-rdf-syntax-ns#" xmlns:dcterms="http://purl.org/dc/terms/" xmlns:vCard="http://www.w3.org/2001/vcard-rdf/3.0#" xmlns:vCard4="http://www.w3.org/2006/vcard/ns#" xmlns:bqbiol="http://biomodels.net/biology-qualifiers/" xmlns:bqmodel="http://biomodels.net/model-qualifiers/">
            <rdf:Description rdf:about="#meta_M_bigg_5hoxindact_i">
              <bqbiol:is>
                <rdf:Bag>
                  <rdf:li rdf:resource="https://identifiers.org/bigg.metabolite/5hoxindact"/>
                  <rdf:li rdf:resource="https://identifiers.org/chebi/CHEBI:50157"/>
                  <rdf:li rdf:resource="https://identifiers.org/chebi/CHEBI:2070"/>
                  <rdf:li rdf:resource="https://identifiers.org/chebi/CHEBI:20583"/>
                  <rdf:li rdf:resource="https://identifiers.org/hmdb/HMDB04073"/>
                  <rdf:li rdf:resource="https://identifiers.org/inchi/InChI=1S/C10H9NO2/c12-4-3-7-6-11-10-2-1-8(13)5-9(7)10/h1-2,4-6,11,13H,3H2"/>
                  <rdf:li rdf:resource="https://identifiers.org/kegg.compound/C05634"/>
                  <rdf:li rdf:resource="https://identifiers.org/biocyc/5-HYDROXYINDOLE_ACETALDEHYDE"/>
                  <rdf:li rdf:resource="https://identifiers.org/metanetx.chemical/MNXM1057"/>
                  <rdf:li rdf:resource="https://identifiers.org/reactome.compound/380598"/>
                  <rdf:li rdf:resource="https://identifiers.org/reactome.compound/500604"/>
                  <rdf:li rdf:resource="https://identifiers.org/seed.compound/cpd03345"/>
                </rdf:Bag>
              </bqbiol:is>
            </rdf:Description>
          </rdf:RDF>
        </annotation>
      </species>
      <species metaid="meta_M_bigg_id3acald_i" sboTerm="SBO:0000247" id="M_bigg_id3acald_i" name="indole-3-acetaldehyde" compartment="i" hasOnlySubstanceUnits="false" boundaryCondition="false" constant="false" fbc:charge="0" fbc:chemicalFormula="C10H9NO">
        <notes>
          <html xmlns="http://www.w3.org/1999/xhtml">
            <p>BIGG: id3acald</p>
            <p>BIOPATH: Indole-3-acetaldehyde</p>
            <p>BRENDA: BG2034</p>
            <p>CHARGE: 0</p>
            <p>CHEBI: 18086, 5902, 11477, 24798, 14445</p>
            <p>FORMULA: C10H9NO</p>
            <p>HMDB: HMDB01190</p>
            <p>INCHI: InChI=1S/C10H9NO/c12-6-5-8-7-11-10-4-2-1-3-9(8)10/h1-4,6-7,11H,5H2</p>
            <p>KEGG: C00637</p>
            <p>METACYC: INDOLE_ACETALDEHYDE</p>
            <p>MXNREF: MNXM518</p>
            <p>SEED: cpd00486</p>
            <p>SMILES: O=CCC1=CNC2=CC=CC=C12</p>
          </html>
        </notes>
        <annotation>
          <rdf:RDF xmlns:rdf="http://www.w3.org/1999/02/22-rdf-syntax-ns#" xmlns:dcterms="http://purl.org/dc/terms/" xmlns:vCard="http://www.w3.org/2001/vcard-rdf/3.0#" xmlns:vCard4="http://www.w3.org/2006/vcard/ns#" xmlns:bqbiol="http://biomodels.net/biology-qualifiers/" xmlns:bqmodel="http://biomodels.net/model-qualifiers/">
            <rdf:Description rdf:about="#meta_M_bigg_id3acald_i">
              <bqbiol:is>
                <rdf:Bag>
                  <rdf:li rdf:resource="https://identifiers.org/bigg.metabolite/id3acald"/>
                  <rdf:li rdf:resource="https://identifiers.org/chebi/CHEBI:18086"/>
                  <rdf:li rdf:resource="https://identifiers.org/chebi/CHEBI:5902"/>
                  <rdf:li rdf:resource="https://identifiers.org/chebi/CHEBI:11477"/>
                  <rdf:li rdf:resource="https://identifiers.org/chebi/CHEBI:24798"/>
                  <rdf:li rdf:resource="https://identifiers.org/chebi/CHEBI:14445"/>
                  <rdf:li rdf:resource="https://identifiers.org/hmdb/HMDB01190"/>
                  <rdf:li rdf:resource="https://identifiers.org/inchi/InChI=1S/C10H9NO/c12-6-5-8-7-11-10-4-2-1-3-9(8)10/h1-4,6-7,11H,5H2"/>
                  <rdf:li rdf:resource="https://identifiers.org/kegg.compound/C00637"/>
                  <rdf:li rdf:resource="https://identifiers.org/biocyc/INDOLE_ACETALDEHYDE"/>
                  <rdf:li rdf:resource="https://identifiers.org/metanetx.chemical/MNXM518"/>
                  <rdf:li rdf:resource="https://identifiers.org/seed.compound/cpd00486"/>
                </rdf:Bag>
              </bqbiol:is>
            </rdf:Description>
          </rdf:RDF>
        </annotation>
      </species>
      <species metaid="meta_M_bigg_ind3ac_i" sboTerm="SBO:0000247" id="M_bigg_ind3ac_i" name="indole-3-acetate" compartment="i" hasOnlySubstanceUnits="false" boundaryCondition="false" constant="false" fbc:charge="-1" fbc:chemicalFormula="C10H8NO2">
        <notes>
          <html xmlns="http://www.w3.org/1999/xhtml">
            <p>BIGG: ind3ac</p>
            <p>BIOPATH: Indole-3-acetate</p>
            <p>BRENDA: BG2044</p>
            <p>CHARGE: -1</p>
            <p>CHEBI: 16411, 5905, 24802, 30854, 24801, 14447, 14452</p>
            <p>FORMULA: C10H8NO2</p>
            <p>HMDB: HMDB00197</p>
            <p>INCHI: InChI=1S/C10H9NO2/c12-10(13)5-7-6-11-9-4-2-1-3-8(7)9/h1-4,6,11H,5H2,(H,12,13)/p-1</p>
            <p>KEGG: C00954</p>
            <p>METACYC: INDOLE_ACETATE_AUXIN</p>
            <p>MXNREF: MNXM383</p>
            <p>SEED: cpd00703</p>
            <p>SMILES: [O-]C(=O)CC1=CNC2=CC=CC=C12</p>
            <p>UPA: UPC00954</p>
          </html>
        </notes>
        <annotation>
          <rdf:RDF xmlns:rdf="http://www.w3.org/1999/02/22-rdf-syntax-ns#" xmlns:dcterms="http://purl.org/dc/terms/" xmlns:vCard="http://www.w3.org/2001/vcard-rdf/3.0#" xmlns:vCard4="http://www.w3.org/2006/vcard/ns#" xmlns:bqbiol="http://biomodels.net/biology-qualifiers/" xmlns:bqmodel="http://biomodels.net/model-qualifiers/">
            <rdf:Description rdf:about="#meta_M_bigg_ind3ac_i">
              <bqbiol:is>
                <rdf:Bag>
                  <rdf:li rdf:resource="https://identifiers.org/bigg.metabolite/ind3ac"/>
                  <rdf:li rdf:resource="https://identifiers.org/chebi/CHEBI:16411"/>
                  <rdf:li rdf:resource="https://identifiers.org/chebi/CHEBI:5905"/>
                  <rdf:li rdf:resource="https://identifiers.org/chebi/CHEBI:24802"/>
                  <rdf:li rdf:resource="https://identifiers.org/chebi/CHEBI:30854"/>
                  <rdf:li rdf:resource="https://identifiers.org/chebi/CHEBI:24801"/>
                  <rdf:li rdf:resource="https://identifiers.org/chebi/CHEBI:14447"/>
                  <rdf:li rdf:resource="https://identifiers.org/chebi/CHEBI:14452"/>
                  <rdf:li rdf:resource="https://identifiers.org/hmdb/HMDB00197"/>
                  <rdf:li rdf:resource="https://identifiers.org/inchi/InChI=1S/C10H9NO2/c12-10(13)5-7-6-11-9-4-2-1-3-8(7)9/h1-4,6,11H,5H2,(H,12,13)/p-1"/>
                  <rdf:li rdf:resource="https://identifiers.org/kegg.compound/C00954"/>
                  <rdf:li rdf:resource="https://identifiers.org/biocyc/INDOLE_ACETATE_AUXIN"/>
                  <rdf:li rdf:resource="https://identifiers.org/metanetx.chemical/MNXM383"/>
                  <rdf:li rdf:resource="https://identifiers.org/seed.compound/cpd00703"/>
                </rdf:Bag>
              </bqbiol:is>
            </rdf:Description>
          </rdf:RDF>
        </annotation>
      </species>
      <species metaid="meta_M_bigg_5hoxindoa_i" sboTerm="SBO:0000247" id="M_bigg_5hoxindoa_i" name="(5-hydroxyindol-3-yl)acetate" compartment="i" hasOnlySubstanceUnits="false" boundaryCondition="false" constant="false" fbc:charge="-1" fbc:chemicalFormula="C10H8NO3">
        <notes>
          <html xmlns="http://www.w3.org/1999/xhtml">
            <p>BIGG: 5hoxindoa</p>
            <p>BIOPATH: 5-Hydroxyindoleacetate</p>
            <p>CHARGE: -1</p>
            <p>CHEBI: 27823, 20585, 2071, 62622</p>
            <p>FORMULA: C10H8NO3</p>
            <p>HMDB: HMDB00763</p>
            <p>INCHI: InChI=1S/C10H9NO3/c12-7-1-2-9-8(4-7)6(5-11-9)3-10(13)14/h1-2,4-5,11-12H,3H2,(H,13,14)/p-1</p>
            <p>KEGG: C05635</p>
            <p>METACYC: 5-HYDROXYINDOLE_ACETATE</p>
            <p>MXNREF: MNXM1961</p>
            <p>REACTOME: 380593</p>
            <p>SEED: cpd03346</p>
            <p>SMILES: OC1=CC=C2NC=C(CC([O-])=O)C2=C1</p>
          </html>
        </notes>
        <annotation>
          <rdf:RDF xmlns:rdf="http://www.w3.org/1999/02/22-rdf-syntax-ns#" xmlns:dcterms="http://purl.org/dc/terms/" xmlns:vCard="http://www.w3.org/2001/vcard-rdf/3.0#" xmlns:vCard4="http://www.w3.org/2006/vcard/ns#" xmlns:bqbiol="http://biomodels.net/biology-qualifiers/" xmlns:bqmodel="http://biomodels.net/model-qualifiers/">
            <rdf:Description rdf:about="#meta_M_bigg_5hoxindoa_i">
              <bqbiol:is>
                <rdf:Bag>
                  <rdf:li rdf:resource="https://identifiers.org/bigg.metabolite/5hoxindoa"/>
                  <rdf:li rdf:resource="https://identifiers.org/chebi/CHEBI:27823"/>
                  <rdf:li rdf:resource="https://identifiers.org/chebi/CHEBI:20585"/>
                  <rdf:li rdf:resource="https://identifiers.org/chebi/CHEBI:2071"/>
                  <rdf:li rdf:resource="https://identifiers.org/chebi/CHEBI:62622"/>
                  <rdf:li rdf:resource="https://identifiers.org/hmdb/HMDB00763"/>
                  <rdf:li rdf:resource="https://identifiers.org/inchi/InChI=1S/C10H9NO3/c12-7-1-2-9-8(4-7)6(5-11-9)3-10(13)14/h1-2,4-5,11-12H,3H2,(H,13,14)/p-1"/>
                  <rdf:li rdf:resource="https://identifiers.org/kegg.compound/C05635"/>
                  <rdf:li rdf:resource="https://identifiers.org/biocyc/5-HYDROXYINDOLE_ACETATE"/>
                  <rdf:li rdf:resource="https://identifiers.org/metanetx.chemical/MNXM1961"/>
                  <rdf:li rdf:resource="https://identifiers.org/reactome.compound/380593"/>
                  <rdf:li rdf:resource="https://identifiers.org/seed.compound/cpd03346"/>
                </rdf:Bag>
              </bqbiol:is>
            </rdf:Description>
          </rdf:RDF>
        </annotation>
      </species>
      <species metaid="meta_M_bigg_trypta_i" sboTerm="SBO:0000247" id="M_bigg_trypta_i" name="tryptaminium" compartment="i" hasOnlySubstanceUnits="false" boundaryCondition="false" constant="false" fbc:charge="1" fbc:chemicalFormula="C10H13N2">
        <notes>
          <html xmlns="http://www.w3.org/1999/xhtml">
            <p>BIGG: trypta</p>
            <p>BIOPATH: Tryptamine</p>
            <p>BRENDA: BG596</p>
            <p>CHARGE: 1</p>
            <p>CHEBI: 16765, 9767, 27161, 15274, 46157, 57887</p>
            <p>FORMULA: C10H13N2</p>
            <p>HMDB: HMDB00303</p>
            <p>INCHI: InChI=1S/C10H12N2/c11-6-5-8-7-12-10-4-2-1-3-9(8)10/h1-4,7,12H,5-6,11H2/p+1</p>
            <p>KEGG: C00398</p>
            <p>METACYC: TRYPTAMINE</p>
            <p>MXNREF: MNXM806</p>
            <p>SEED: cpd00318</p>
            <p>SMILES: [NH3+]CCC1=CNC2=CC=CC=C12</p>
            <p>UPA: UPC00398</p>
          </html>
        </notes>
        <annotation>
          <rdf:RDF xmlns:rdf="http://www.w3.org/1999/02/22-rdf-syntax-ns#" xmlns:dcterms="http://purl.org/dc/terms/" xmlns:vCard="http://www.w3.org/2001/vcard-rdf/3.0#" xmlns:vCard4="http://www.w3.org/2006/vcard/ns#" xmlns:bqbiol="http://biomodels.net/biology-qualifiers/" xmlns:bqmodel="http://biomodels.net/model-qualifiers/">
            <rdf:Description rdf:about="#meta_M_bigg_trypta_i">
              <bqbiol:is>
                <rdf:Bag>
                  <rdf:li rdf:resource="https://identifiers.org/bigg.metabolite/trypta"/>
                  <rdf:li rdf:resource="https://identifiers.org/chebi/CHEBI:16765"/>
                  <rdf:li rdf:resource="https://identifiers.org/chebi/CHEBI:9767"/>
                  <rdf:li rdf:resource="https://identifiers.org/chebi/CHEBI:27161"/>
                  <rdf:li rdf:resource="https://identifiers.org/chebi/CHEBI:15274"/>
                  <rdf:li rdf:resource="https://identifiers.org/chebi/CHEBI:46157"/>
                  <rdf:li rdf:resource="https://identifiers.org/chebi/CHEBI:57887"/>
                  <rdf:li rdf:resource="https://identifiers.org/hmdb/HMDB00303"/>
                  <rdf:li rdf:resource="https://identifiers.org/inchi/InChI=1S/C10H12N2/c11-6-5-8-7-12-10-4-2-1-3-9(8)10/h1-4,7,12H,5-6,11H2/p+1"/>
                  <rdf:li rdf:resource="https://identifiers.org/kegg.compound/C00398"/>
                  <rdf:li rdf:resource="https://identifiers.org/biocyc/TRYPTAMINE"/>
                  <rdf:li rdf:resource="https://identifiers.org/metanetx.chemical/MNXM806"/>
                  <rdf:li rdf:resource="https://identifiers.org/seed.compound/cpd00318"/>
                </rdf:Bag>
              </bqbiol:is>
            </rdf:Description>
          </rdf:RDF>
        </annotation>
      </species>
      <species metaid="meta_M_bigg_2dda7p_i" sboTerm="SBO:0000247" id="M_bigg_2dda7p_i" name="7-phospho-2-dehydro-3-deoxy-D-arabino-heptonate" compartment="i" hasOnlySubstanceUnits="false" boundaryCondition="false" constant="false" fbc:charge="-3" fbc:chemicalFormula="C7H10O10P">
        <notes>
          <html xmlns="http://www.w3.org/1999/xhtml">
            <p>BIGG: 2dda7p</p>
            <p>BIOPATH: 2-Dehydro-3-deoxy-D-arabino-heptonate_7-phosphate</p>
            <p>BRENDA: BG24306, BG66315</p>
            <p>CHARGE: -3</p>
            <p>CHEBI: 18150, 11544, 19523, 11786, 11785, 20003, 1053, 29477, 58394</p>
            <p>FORMULA: C7H10O10P</p>
            <p>INCHI: InChI=1S/C7H13O10P/c8-3(1-4(9)7(12)13)6(11)5(10)2-17-18(14,15)16/h3,5-6,8,10-11H,1-2H2,(H,12,13)(H2,14,15,16)/p-3/t3-,5-,6+/m1/s1</p>
            <p>KEGG: C04691</p>
            <p>METACYC: 3-DEOXY-D-ARABINO-HEPTULOSONATE-7-P</p>
            <p>MXNREF: MNXM1219</p>
            <p>REACTOME: 964909</p>
            <p>SEED: cpd02857</p>
            <p>SMILES: O[C@H](COP([O-])([O-])=O)[C@@H](O)[C@H](O)CC(=O)C([O-])=O</p>
            <p>UPA: UPC04691</p>
          </html>
        </notes>
        <annotation>
          <rdf:RDF xmlns:rdf="http://www.w3.org/1999/02/22-rdf-syntax-ns#" xmlns:dcterms="http://purl.org/dc/terms/" xmlns:vCard="http://www.w3.org/2001/vcard-rdf/3.0#" xmlns:vCard4="http://www.w3.org/2006/vcard/ns#" xmlns:bqbiol="http://biomodels.net/biology-qualifiers/" xmlns:bqmodel="http://biomodels.net/model-qualifiers/">
            <rdf:Description rdf:about="#meta_M_bigg_2dda7p_i">
              <bqbiol:is>
                <rdf:Bag>
                  <rdf:li rdf:resource="https://identifiers.org/bigg.metabolite/2dda7p"/>
                  <rdf:li rdf:resource="https://identifiers.org/chebi/CHEBI:18150"/>
                  <rdf:li rdf:resource="https://identifiers.org/chebi/CHEBI:11544"/>
                  <rdf:li rdf:resource="https://identifiers.org/chebi/CHEBI:19523"/>
                  <rdf:li rdf:resource="https://identifiers.org/chebi/CHEBI:11786"/>
                  <rdf:li rdf:resource="https://identifiers.org/chebi/CHEBI:11785"/>
                  <rdf:li rdf:resource="https://identifiers.org/chebi/CHEBI:20003"/>
                  <rdf:li rdf:resource="https://identifiers.org/chebi/CHEBI:1053"/>
                  <rdf:li rdf:resource="https://identifiers.org/chebi/CHEBI:29477"/>
                  <rdf:li rdf:resource="https://identifiers.org/chebi/CHEBI:58394"/>
                  <rdf:li rdf:resource="https://identifiers.org/inchi/InChI=1S/C7H13O10P/c8-3(1-4(9)7(12)13)6(11)5(10)2-17-18(14,15)16/h3,5-6,8,10-11H,1-2H2,(H,12,13)(H2,14,15,16)/p-3/t3-,5-,6+/m1/s1"/>
                  <rdf:li rdf:resource="https://identifiers.org/kegg.compound/C04691"/>
                  <rdf:li rdf:resource="https://identifiers.org/biocyc/3-DEOXY-D-ARABINO-HEPTULOSONATE-7-P"/>
                  <rdf:li rdf:resource="https://identifiers.org/metanetx.chemical/MNXM1219"/>
                  <rdf:li rdf:resource="https://identifiers.org/reactome.compound/964909"/>
                  <rdf:li rdf:resource="https://identifiers.org/seed.compound/cpd02857"/>
                </rdf:Bag>
              </bqbiol:is>
            </rdf:Description>
          </rdf:RDF>
        </annotation>
      </species>
      <species metaid="meta_M_MAB_0295_i" sboTerm="SBO:0000247" id="M_MAB_0295_i" name="Putative phenazine biosynthesis protein PhzC" compartment="i" hasOnlySubstanceUnits="false" boundaryCondition="false" constant="false">
        <annotation>
          <rdf:RDF xmlns:rdf="http://www.w3.org/1999/02/22-rdf-syntax-ns#" xmlns:dcterms="http://purl.org/dc/terms/" xmlns:vCard="http://www.w3.org/2001/vcard-rdf/3.0#" xmlns:vCard4="http://www.w3.org/2006/vcard/ns#" xmlns:bqbiol="http://biomodels.net/biology-qualifiers/" xmlns:bqmodel="http://biomodels.net/model-qualifiers/">
            <rdf:Description rdf:about="#meta_M_MAB_0295_i">
              <bqbiol:is>
                <rdf:Bag>
                  <rdf:li rdf:resource="https://identifiers.org/biomodels.sbo/SBO:0000252"/>
                </rdf:Bag>
              </bqbiol:is>
            </rdf:Description>
          </rdf:RDF>
        </annotation>
      </species>
      <species metaid="meta_M_MAB_1987_i" sboTerm="SBO:0000247" id="M_MAB_1987_i" name="Probable 3-deoxy-D-arabino-heptulosonate 7-phosphate synthase AroG" compartment="i" hasOnlySubstanceUnits="false" boundaryCondition="false" constant="false">
        <annotation>
          <rdf:RDF xmlns:rdf="http://www.w3.org/1999/02/22-rdf-syntax-ns#" xmlns:dcterms="http://purl.org/dc/terms/" xmlns:vCard="http://www.w3.org/2001/vcard-rdf/3.0#" xmlns:vCard4="http://www.w3.org/2006/vcard/ns#" xmlns:bqbiol="http://biomodels.net/biology-qualifiers/" xmlns:bqmodel="http://biomodels.net/model-qualifiers/">
            <rdf:Description rdf:about="#meta_M_MAB_1987_i">
              <bqbiol:is>
                <rdf:Bag>
                  <rdf:li rdf:resource="https://identifiers.org/biomodels.sbo/SBO:0000252"/>
                </rdf:Bag>
              </bqbiol:is>
            </rdf:Description>
          </rdf:RDF>
        </annotation>
      </species>
      <species metaid="meta_M_bigg_3psme_i" sboTerm="SBO:0000247" id="M_bigg_3psme_i" name="5-O-(1-carboxylatovinyl)-3-phosphonatoshikimate" compartment="i" hasOnlySubstanceUnits="false" boundaryCondition="false" constant="false" fbc:charge="-4" fbc:chemicalFormula="C10H9O10P">
        <notes>
          <html xmlns="http://www.w3.org/1999/xhtml">
            <p>BIGG: 3psme</p>
            <p>BIOPATH: 5-O-(1-Carboxyvinyl)-3-phosphoshikimate</p>
            <p>BRENDA: BG947, BG99150</p>
            <p>CHARGE: -4</p>
            <p>CHEBI: 16257, 12094, 2104, 12097, 20533, 57701</p>
            <p>FORMULA: C10H9O10P</p>
            <p>INCHI: InChI=1S/C10H13O10P/c1-4(9(12)13)19-6-2-5(10(14)15)3-7(8(6)11)20-21(16,17)18/h3,6-8,11H,1-2H2,(H,12,13)(H,14,15)(H2,16,17,18)/p-4/t6-,7-,8+/m1/s1</p>
            <p>KEGG: C01269</p>
            <p>METACYC: 3-ENOLPYRUVYL-SHIKIMATE-5P</p>
            <p>MXNREF: MNXM1365</p>
            <p>REACTOME: 964900</p>
            <p>SEED: cpd00932</p>
            <p>SMILES: O[C@H]1[C@@H](CC(=C[C@H]1OP([O-])([O-])=O)C([O-])=O)OC(=C)C([O-])=O</p>
            <p>UPA: UPC01269</p>
          </html>
        </notes>
        <annotation>
          <rdf:RDF xmlns:rdf="http://www.w3.org/1999/02/22-rdf-syntax-ns#" xmlns:dcterms="http://purl.org/dc/terms/" xmlns:vCard="http://www.w3.org/2001/vcard-rdf/3.0#" xmlns:vCard4="http://www.w3.org/2006/vcard/ns#" xmlns:bqbiol="http://biomodels.net/biology-qualifiers/" xmlns:bqmodel="http://biomodels.net/model-qualifiers/">
            <rdf:Description rdf:about="#meta_M_bigg_3psme_i">
              <bqbiol:is>
                <rdf:Bag>
                  <rdf:li rdf:resource="https://identifiers.org/bigg.metabolite/3psme"/>
                  <rdf:li rdf:resource="https://identifiers.org/chebi/CHEBI:16257"/>
                  <rdf:li rdf:resource="https://identifiers.org/chebi/CHEBI:12094"/>
                  <rdf:li rdf:resource="https://identifiers.org/chebi/CHEBI:2104"/>
                  <rdf:li rdf:resource="https://identifiers.org/chebi/CHEBI:12097"/>
                  <rdf:li rdf:resource="https://identifiers.org/chebi/CHEBI:20533"/>
                  <rdf:li rdf:resource="https://identifiers.org/chebi/CHEBI:57701"/>
                  <rdf:li rdf:resource="https://identifiers.org/inchi/InChI=1S/C10H13O10P/c1-4(9(12)13)19-6-2-5(10(14)15)3-7(8(6)11)20-21(16,17)18/h3,6-8,11H,1-2H2,(H,12,13)(H,14,15)(H2,16,17,18)/p-4/t6-,7-,8+/m1/s1"/>
                  <rdf:li rdf:resource="https://identifiers.org/kegg.compound/C01269"/>
                  <rdf:li rdf:resource="https://identifiers.org/biocyc/3-ENOLPYRUVYL-SHIKIMATE-5P"/>
                  <rdf:li rdf:resource="https://identifiers.org/metanetx.chemical/MNXM1365"/>
                  <rdf:li rdf:resource="https://identifiers.org/reactome.compound/964900"/>
                  <rdf:li rdf:resource="https://identifiers.org/seed.compound/cpd00932"/>
                </rdf:Bag>
              </bqbiol:is>
            </rdf:Description>
          </rdf:RDF>
        </annotation>
      </species>
      <species metaid="meta_M_MAB_2843c_i" sboTerm="SBO:0000247" id="M_MAB_2843c_i" name="Chorismate synthase" compartment="i" hasOnlySubstanceUnits="false" boundaryCondition="false" constant="false">
        <annotation>
          <rdf:RDF xmlns:rdf="http://www.w3.org/1999/02/22-rdf-syntax-ns#" xmlns:dcterms="http://purl.org/dc/terms/" xmlns:vCard="http://www.w3.org/2001/vcard-rdf/3.0#" xmlns:vCard4="http://www.w3.org/2006/vcard/ns#" xmlns:bqbiol="http://biomodels.net/biology-qualifiers/" xmlns:bqmodel="http://biomodels.net/model-qualifiers/">
            <rdf:Description rdf:about="#meta_M_MAB_2843c_i">
              <bqbiol:is>
                <rdf:Bag>
                  <rdf:li rdf:resource="https://identifiers.org/biomodels.sbo/SBO:0000252"/>
                </rdf:Bag>
              </bqbiol:is>
            </rdf:Description>
          </rdf:RDF>
        </annotation>
      </species>
      <species metaid="meta_M_bigg_indole_i" sboTerm="SBO:0000247" id="M_bigg_indole_i" name="indole" compartment="i" hasOnlySubstanceUnits="false" boundaryCondition="false" constant="false" fbc:charge="0" fbc:chemicalFormula="C8H7N">
        <notes>
          <html xmlns="http://www.w3.org/1999/xhtml">
            <p>BIGG: indole</p>
            <p>BIOPATH: Indole</p>
            <p>BRENDA: BG26505</p>
            <p>CHARGE: 0</p>
            <p>CHEBI: 16881, 24794, 5900, 43537, 14444, 35579</p>
            <p>FORMULA: C8H7N</p>
            <p>HMDB: HMDB00738</p>
            <p>INCHI: InChI=1S/C8H7N/c1-2-4-8-7(3-1)5-6-9-8/h1-6,9H</p>
            <p>KEGG: C00463</p>
            <p>METACYC: INDOLE</p>
            <p>MXNREF: MNXM377</p>
            <p>REACTOME: 216547</p>
            <p>SEED: cpd00359</p>
            <p>SMILES: N1C=CC2=CC=CC=C12</p>
            <p>UPA: UPC00463</p>
          </html>
        </notes>
        <annotation>
          <rdf:RDF xmlns:rdf="http://www.w3.org/1999/02/22-rdf-syntax-ns#" xmlns:dcterms="http://purl.org/dc/terms/" xmlns:vCard="http://www.w3.org/2001/vcard-rdf/3.0#" xmlns:vCard4="http://www.w3.org/2006/vcard/ns#" xmlns:bqbiol="http://biomodels.net/biology-qualifiers/" xmlns:bqmodel="http://biomodels.net/model-qualifiers/">
            <rdf:Description rdf:about="#meta_M_bigg_indole_i">
              <bqbiol:is>
                <rdf:Bag>
                  <rdf:li rdf:resource="https://identifiers.org/bigg.metabolite/indole"/>
                  <rdf:li rdf:resource="https://identifiers.org/chebi/CHEBI:16881"/>
                  <rdf:li rdf:resource="https://identifiers.org/chebi/CHEBI:24794"/>
                  <rdf:li rdf:resource="https://identifiers.org/chebi/CHEBI:5900"/>
                  <rdf:li rdf:resource="https://identifiers.org/chebi/CHEBI:43537"/>
                  <rdf:li rdf:resource="https://identifiers.org/chebi/CHEBI:14444"/>
                  <rdf:li rdf:resource="https://identifiers.org/chebi/CHEBI:35579"/>
                  <rdf:li rdf:resource="https://identifiers.org/hmdb/HMDB00738"/>
                  <rdf:li rdf:resource="https://identifiers.org/inchi/InChI=1S/C8H7N/c1-2-4-8-7(3-1)5-6-9-8/h1-6,9H"/>
                  <rdf:li rdf:resource="https://identifiers.org/kegg.compound/C00463"/>
                  <rdf:li rdf:resource="https://identifiers.org/biocyc/INDOLE"/>
                  <rdf:li rdf:resource="https://identifiers.org/metanetx.chemical/MNXM377"/>
                  <rdf:li rdf:resource="https://identifiers.org/reactome.compound/216547"/>
                  <rdf:li rdf:resource="https://identifiers.org/seed.compound/cpd00359"/>
                </rdf:Bag>
              </bqbiol:is>
            </rdf:Description>
          </rdf:RDF>
        </annotation>
      </species>
      <species metaid="meta_M_bigg_2cpr5p_i" sboTerm="SBO:0000247" id="M_bigg_2cpr5p_i" name="1-(2-carboxylatophenylamino)-1-deoxy-D-ribulose 5-phosphate(3-)" compartment="i" hasOnlySubstanceUnits="false" boundaryCondition="false" constant="false" fbc:charge="-3" fbc:chemicalFormula="C12H13NO9P">
        <notes>
          <html xmlns="http://www.w3.org/1999/xhtml">
            <p>BIGG: 2cpr5p</p>
            <p>BIOPATH: 1-(2-Carboxyphenylamino)-1-prime-deoxyribulose-5-prime-phosphate</p>
            <p>BRENDA: BG61340</p>
            <p>CHARGE: -3</p>
            <p>CHEBI: 29112, 11186, 18959, 566, 565, 58613</p>
            <p>FORMULA: C12H13NO9P</p>
            <p>INCHI: InChI=1S/C12H16NO9P/c14-9(11(16)10(15)6-22-23(19,20)21)5-13-8-4-2-1-3-7(8)12(17)18/h1-4,10-11,13,15-16H,5-6H2,(H,17,18)(H2,19,20,21)/p-3/t10-,11+/m1/s1</p>
            <p>KEGG: C01302</p>
            <p>METACYC: CARBOXYPHENYLAMINO-DEOXYRIBULOSE-P</p>
            <p>MXNREF: MNXM1455</p>
            <p>SEED: cpd00956</p>
            <p>SMILES: O[C@H](COP([O-])([O-])=O)[C@@H](O)C(=O)CNC1=CC=CC=C1C([O-])=O</p>
            <p>UPA: UPC01302</p>
          </html>
        </notes>
        <annotation>
          <rdf:RDF xmlns:rdf="http://www.w3.org/1999/02/22-rdf-syntax-ns#" xmlns:dcterms="http://purl.org/dc/terms/" xmlns:vCard="http://www.w3.org/2001/vcard-rdf/3.0#" xmlns:vCard4="http://www.w3.org/2006/vcard/ns#" xmlns:bqbiol="http://biomodels.net/biology-qualifiers/" xmlns:bqmodel="http://biomodels.net/model-qualifiers/">
            <rdf:Description rdf:about="#meta_M_bigg_2cpr5p_i">
              <bqbiol:is>
                <rdf:Bag>
                  <rdf:li rdf:resource="https://identifiers.org/bigg.metabolite/2cpr5p"/>
                  <rdf:li rdf:resource="https://identifiers.org/chebi/CHEBI:29112"/>
                  <rdf:li rdf:resource="https://identifiers.org/chebi/CHEBI:11186"/>
                  <rdf:li rdf:resource="https://identifiers.org/chebi/CHEBI:18959"/>
                  <rdf:li rdf:resource="https://identifiers.org/chebi/CHEBI:566"/>
                  <rdf:li rdf:resource="https://identifiers.org/chebi/CHEBI:565"/>
                  <rdf:li rdf:resource="https://identifiers.org/chebi/CHEBI:58613"/>
                  <rdf:li rdf:resource="https://identifiers.org/inchi/InChI=1S/C12H16NO9P/c14-9(11(16)10(15)6-22-23(19,20)21)5-13-8-4-2-1-3-7(8)12(17)18/h1-4,10-11,13,15-16H,5-6H2,(H,17,18)(H2,19,20,21)/p-3/t10-,11+/m1/s1"/>
                  <rdf:li rdf:resource="https://identifiers.org/kegg.compound/C01302"/>
                  <rdf:li rdf:resource="https://identifiers.org/biocyc/CARBOXYPHENYLAMINO-DEOXYRIBULOSE-P"/>
                  <rdf:li rdf:resource="https://identifiers.org/metanetx.chemical/MNXM1455"/>
                  <rdf:li rdf:resource="https://identifiers.org/seed.compound/cpd00956"/>
                </rdf:Bag>
              </bqbiol:is>
            </rdf:Description>
          </rdf:RDF>
        </annotation>
      </species>
      <species metaid="meta_M_MAB_2645c_i" sboTerm="SBO:0000247" id="M_MAB_2645c_i" name="Indole-3-glycerol phosphate synthase" compartment="i" hasOnlySubstanceUnits="false" boundaryCondition="false" constant="false">
        <annotation>
          <rdf:RDF xmlns:rdf="http://www.w3.org/1999/02/22-rdf-syntax-ns#" xmlns:dcterms="http://purl.org/dc/terms/" xmlns:vCard="http://www.w3.org/2001/vcard-rdf/3.0#" xmlns:vCard4="http://www.w3.org/2006/vcard/ns#" xmlns:bqbiol="http://biomodels.net/biology-qualifiers/" xmlns:bqmodel="http://biomodels.net/model-qualifiers/">
            <rdf:Description rdf:about="#meta_M_MAB_2645c_i">
              <bqbiol:is>
                <rdf:Bag>
                  <rdf:li rdf:resource="https://identifiers.org/biomodels.sbo/SBO:0000252"/>
                </rdf:Bag>
              </bqbiol:is>
            </rdf:Description>
          </rdf:RDF>
        </annotation>
      </species>
      <species metaid="meta_M_bigg_pran_i" sboTerm="SBO:0000247" id="M_bigg_pran_i" name="N-(5-phosphonato-beta-D-ribosyl)anthranilate" compartment="i" hasOnlySubstanceUnits="false" boundaryCondition="false" constant="false" fbc:charge="-3" fbc:chemicalFormula="C12H13NO9P">
        <notes>
          <html xmlns="http://www.w3.org/1999/xhtml">
            <p>BIGG: pran</p>
            <p>BIOPATH: N-(5-prime-phosphoribosyl)-anthranilate</p>
            <p>BRENDA: BG31401</p>
            <p>CHARGE: -3</p>
            <p>CHEBI: 18277, 12431, 21488, 12432, 21472, 7091</p>
            <p>FORMULA: C12H13NO9P</p>
            <p>INCHI: InChI=1S/C12H16NO9P/c14-9-8(5-21-23(18,19)20)22-11(10(9)15)13-7-4-2-1-3-6(7)12(16)17/h1-4,8-11,13-15H,5H2,(H,16,17)(H2,18,19,20)/p-3/t8-,9-,10-,11-/m1/s1</p>
            <p>KEGG: C04302</p>
            <p>METACYC: N-5-PHOSPHORIBOSYL-ANTHRANILATE</p>
            <p>MXNREF: MNXM1489</p>
            <p>SEED: cpd02642</p>
            <p>SMILES: O[C@H]1[C@@H](O)[C@H](NC2=C(C=CC=C2)C([O-])=O)O[C@@H]1COP([O-])([O-])=O</p>
            <p>UPA: UPC04302</p>
          </html>
        </notes>
        <annotation>
          <rdf:RDF xmlns:rdf="http://www.w3.org/1999/02/22-rdf-syntax-ns#" xmlns:dcterms="http://purl.org/dc/terms/" xmlns:vCard="http://www.w3.org/2001/vcard-rdf/3.0#" xmlns:vCard4="http://www.w3.org/2006/vcard/ns#" xmlns:bqbiol="http://biomodels.net/biology-qualifiers/" xmlns:bqmodel="http://biomodels.net/model-qualifiers/">
            <rdf:Description rdf:about="#meta_M_bigg_pran_i">
              <bqbiol:is>
                <rdf:Bag>
                  <rdf:li rdf:resource="https://identifiers.org/bigg.metabolite/pran"/>
                  <rdf:li rdf:resource="https://identifiers.org/chebi/CHEBI:18277"/>
                  <rdf:li rdf:resource="https://identifiers.org/chebi/CHEBI:12431"/>
                  <rdf:li rdf:resource="https://identifiers.org/chebi/CHEBI:21488"/>
                  <rdf:li rdf:resource="https://identifiers.org/chebi/CHEBI:12432"/>
                  <rdf:li rdf:resource="https://identifiers.org/chebi/CHEBI:21472"/>
                  <rdf:li rdf:resource="https://identifiers.org/chebi/CHEBI:7091"/>
                  <rdf:li rdf:resource="https://identifiers.org/inchi/InChI=1S/C12H16NO9P/c14-9-8(5-21-23(18,19)20)22-11(10(9)15)13-7-4-2-1-3-6(7)12(16)17/h1-4,8-11,13-15H,5H2,(H,16,17)(H2,18,19,20)/p-3/t8-,9-,10-,11-/m1/s1"/>
                  <rdf:li rdf:resource="https://identifiers.org/kegg.compound/C04302"/>
                  <rdf:li rdf:resource="https://identifiers.org/biocyc/N-5-PHOSPHORIBOSYL-ANTHRANILATE"/>
                  <rdf:li rdf:resource="https://identifiers.org/metanetx.chemical/MNXM1489"/>
                  <rdf:li rdf:resource="https://identifiers.org/seed.compound/cpd02642"/>
                </rdf:Bag>
              </bqbiol:is>
            </rdf:Description>
          </rdf:RDF>
        </annotation>
      </species>
      <species metaid="meta_M_bigg_anth_i" sboTerm="SBO:0000247" id="M_bigg_anth_i" name="anthranilate" compartment="i" hasOnlySubstanceUnits="false" boundaryCondition="false" constant="false" fbc:charge="-1" fbc:chemicalFormula="C7H6NO2">
        <notes>
          <html xmlns="http://www.w3.org/1999/xhtml">
            <p>BIGG: anth</p>
            <p>BIOPATH: Anthranilate</p>
            <p>BRENDA: BG36537</p>
            <p>CHARGE: -1</p>
            <p>CHEBI: 16567, 13841, 22575, 30754, 2757, 40980, 22578, 22577</p>
            <p>FORMULA: C7H6NO2</p>
            <p>HMDB: HMDB01123</p>
            <p>INCHI: InChI=1S/C7H7NO2/c8-6-4-2-1-3-5(6)7(9)10/h1-4H,8H2,(H,9,10)/p-1</p>
            <p>KEGG: C00108</p>
            <p>METACYC: ANTHRANILATE</p>
            <p>MXNREF: MNXM188</p>
            <p>SEED: cpd00093</p>
            <p>SMILES: NC1=C(C=CC=C1)C([O-])=O</p>
            <p>UPA: UPC00108</p>
          </html>
        </notes>
        <annotation>
          <rdf:RDF xmlns:rdf="http://www.w3.org/1999/02/22-rdf-syntax-ns#" xmlns:dcterms="http://purl.org/dc/terms/" xmlns:vCard="http://www.w3.org/2001/vcard-rdf/3.0#" xmlns:vCard4="http://www.w3.org/2006/vcard/ns#" xmlns:bqbiol="http://biomodels.net/biology-qualifiers/" xmlns:bqmodel="http://biomodels.net/model-qualifiers/">
            <rdf:Description rdf:about="#meta_M_bigg_anth_i">
              <bqbiol:is>
                <rdf:Bag>
                  <rdf:li rdf:resource="https://identifiers.org/bigg.metabolite/anth"/>
                  <rdf:li rdf:resource="https://identifiers.org/chebi/CHEBI:16567"/>
                  <rdf:li rdf:resource="https://identifiers.org/chebi/CHEBI:13841"/>
                  <rdf:li rdf:resource="https://identifiers.org/chebi/CHEBI:22575"/>
                  <rdf:li rdf:resource="https://identifiers.org/chebi/CHEBI:30754"/>
                  <rdf:li rdf:resource="https://identifiers.org/chebi/CHEBI:2757"/>
                  <rdf:li rdf:resource="https://identifiers.org/chebi/CHEBI:40980"/>
                  <rdf:li rdf:resource="https://identifiers.org/chebi/CHEBI:22578"/>
                  <rdf:li rdf:resource="https://identifiers.org/chebi/CHEBI:22577"/>
                  <rdf:li rdf:resource="https://identifiers.org/hmdb/HMDB01123"/>
                  <rdf:li rdf:resource="https://identifiers.org/inchi/InChI=1S/C7H7NO2/c8-6-4-2-1-3-5(6)7(9)10/h1-4H,8H2,(H,9,10)/p-1"/>
                  <rdf:li rdf:resource="https://identifiers.org/kegg.compound/C00108"/>
                  <rdf:li rdf:resource="https://identifiers.org/biocyc/ANTHRANILATE"/>
                  <rdf:li rdf:resource="https://identifiers.org/metanetx.chemical/MNXM188"/>
                  <rdf:li rdf:resource="https://identifiers.org/seed.compound/cpd00093"/>
                </rdf:Bag>
              </bqbiol:is>
            </rdf:Description>
          </rdf:RDF>
        </annotation>
      </species>
      <species metaid="meta_M_MAB_1970_i" sboTerm="SBO:0000247" id="M_MAB_1970_i" name="Anthranilate phosphoribosyltransferase" compartment="i" hasOnlySubstanceUnits="false" boundaryCondition="false" constant="false">
        <annotation>
          <rdf:RDF xmlns:rdf="http://www.w3.org/1999/02/22-rdf-syntax-ns#" xmlns:dcterms="http://purl.org/dc/terms/" xmlns:vCard="http://www.w3.org/2001/vcard-rdf/3.0#" xmlns:vCard4="http://www.w3.org/2006/vcard/ns#" xmlns:bqbiol="http://biomodels.net/biology-qualifiers/" xmlns:bqmodel="http://biomodels.net/model-qualifiers/">
            <rdf:Description rdf:about="#meta_M_MAB_1970_i">
              <bqbiol:is>
                <rdf:Bag>
                  <rdf:li rdf:resource="https://identifiers.org/biomodels.sbo/SBO:0000252"/>
                </rdf:Bag>
              </bqbiol:is>
            </rdf:Description>
          </rdf:RDF>
        </annotation>
      </species>
      <species metaid="meta_M_MAB_2647c_i" sboTerm="SBO:0000247" id="M_MAB_2647c_i" name="Anthranilate synthase component I" compartment="i" hasOnlySubstanceUnits="false" boundaryCondition="false" constant="false">
        <annotation>
          <rdf:RDF xmlns:rdf="http://www.w3.org/1999/02/22-rdf-syntax-ns#" xmlns:dcterms="http://purl.org/dc/terms/" xmlns:vCard="http://www.w3.org/2001/vcard-rdf/3.0#" xmlns:vCard4="http://www.w3.org/2006/vcard/ns#" xmlns:bqbiol="http://biomodels.net/biology-qualifiers/" xmlns:bqmodel="http://biomodels.net/model-qualifiers/">
            <rdf:Description rdf:about="#meta_M_MAB_2647c_i">
              <bqbiol:is>
                <rdf:Bag>
                  <rdf:li rdf:resource="https://identifiers.org/biomodels.sbo/SBO:0000252"/>
                </rdf:Bag>
              </bqbiol:is>
            </rdf:Description>
          </rdf:RDF>
        </annotation>
      </species>
      <species metaid="meta_M_bigg_pphn_i" sboTerm="SBO:0000247" id="M_bigg_pphn_i" name="prephenate" compartment="i" hasOnlySubstanceUnits="false" boundaryCondition="false" constant="false" fbc:charge="-2" fbc:chemicalFormula="C10H8O6">
        <notes>
          <html xmlns="http://www.w3.org/1999/xhtml">
            <p>BIGG: pphn</p>
            <p>BIOPATH: Prephenate</p>
            <p>BRENDA: BG452</p>
            <p>CHARGE: -2</p>
            <p>CHEBI: 16666, 8399, 45028, 26257, 29934, 14884, 26256, 57852</p>
            <p>FORMULA: C10H8O6</p>
            <p>HMDB: HMDB12283</p>
            <p>INCHI: InChI=1S/C10H10O6/c11-6-1-3-10(4-2-6,9(15)16)5-7(12)8(13)14/h1-4,6,11H,5H2,(H,13,14)(H,15,16)/p-2</p>
            <p>KEGG: C00254</p>
            <p>METACYC: PREPHENATE</p>
            <p>MXNREF: MNXM503</p>
            <p>SEED: cpd00219</p>
            <p>SMILES: OC1C=CC(CC(=O)C([O-])=O)(C=C1)C([O-])=O</p>
            <p>UPA: UPC00254</p>
          </html>
        </notes>
        <annotation>
          <rdf:RDF xmlns:rdf="http://www.w3.org/1999/02/22-rdf-syntax-ns#" xmlns:dcterms="http://purl.org/dc/terms/" xmlns:vCard="http://www.w3.org/2001/vcard-rdf/3.0#" xmlns:vCard4="http://www.w3.org/2006/vcard/ns#" xmlns:bqbiol="http://biomodels.net/biology-qualifiers/" xmlns:bqmodel="http://biomodels.net/model-qualifiers/">
            <rdf:Description rdf:about="#meta_M_bigg_pphn_i">
              <bqbiol:is>
                <rdf:Bag>
                  <rdf:li rdf:resource="https://identifiers.org/bigg.metabolite/pphn"/>
                  <rdf:li rdf:resource="https://identifiers.org/chebi/CHEBI:16666"/>
                  <rdf:li rdf:resource="https://identifiers.org/chebi/CHEBI:8399"/>
                  <rdf:li rdf:resource="https://identifiers.org/chebi/CHEBI:45028"/>
                  <rdf:li rdf:resource="https://identifiers.org/chebi/CHEBI:26257"/>
                  <rdf:li rdf:resource="https://identifiers.org/chebi/CHEBI:29934"/>
                  <rdf:li rdf:resource="https://identifiers.org/chebi/CHEBI:14884"/>
                  <rdf:li rdf:resource="https://identifiers.org/chebi/CHEBI:26256"/>
                  <rdf:li rdf:resource="https://identifiers.org/chebi/CHEBI:57852"/>
                  <rdf:li rdf:resource="https://identifiers.org/hmdb/HMDB12283"/>
                  <rdf:li rdf:resource="https://identifiers.org/inchi/InChI=1S/C10H10O6/c11-6-1-3-10(4-2-6,9(15)16)5-7(12)8(13)14/h1-4,6,11H,5H2,(H,13,14)(H,15,16)/p-2"/>
                  <rdf:li rdf:resource="https://identifiers.org/kegg.compound/C00254"/>
                  <rdf:li rdf:resource="https://identifiers.org/biocyc/PREPHENATE"/>
                  <rdf:li rdf:resource="https://identifiers.org/metanetx.chemical/MNXM503"/>
                  <rdf:li rdf:resource="https://identifiers.org/seed.compound/cpd00219"/>
                </rdf:Bag>
              </bqbiol:is>
            </rdf:Description>
          </rdf:RDF>
        </annotation>
      </species>
      <species metaid="meta_M_MAB_1053c_i" sboTerm="SBO:0000247" id="M_MAB_1053c_i" name="Uncharacterized protein" compartment="i" hasOnlySubstanceUnits="false" boundaryCondition="false" constant="false">
        <annotation>
          <rdf:RDF xmlns:rdf="http://www.w3.org/1999/02/22-rdf-syntax-ns#" xmlns:dcterms="http://purl.org/dc/terms/" xmlns:vCard="http://www.w3.org/2001/vcard-rdf/3.0#" xmlns:vCard4="http://www.w3.org/2006/vcard/ns#" xmlns:bqbiol="http://biomodels.net/biology-qualifiers/" xmlns:bqmodel="http://biomodels.net/model-qualifiers/">
            <rdf:Description rdf:about="#meta_M_MAB_1053c_i">
              <bqbiol:is>
                <rdf:Bag>
                  <rdf:li rdf:resource="https://identifiers.org/biomodels.sbo/SBO:0000252"/>
                </rdf:Bag>
              </bqbiol:is>
            </rdf:Description>
          </rdf:RDF>
        </annotation>
      </species>
      <species metaid="meta_M_MAB_0132_i" sboTerm="SBO:0000247" id="M_MAB_0132_i" name="Prephenate dehydratase" compartment="i" hasOnlySubstanceUnits="false" boundaryCondition="false" constant="false">
        <annotation>
          <rdf:RDF xmlns:rdf="http://www.w3.org/1999/02/22-rdf-syntax-ns#" xmlns:dcterms="http://purl.org/dc/terms/" xmlns:vCard="http://www.w3.org/2001/vcard-rdf/3.0#" xmlns:vCard4="http://www.w3.org/2006/vcard/ns#" xmlns:bqbiol="http://biomodels.net/biology-qualifiers/" xmlns:bqmodel="http://biomodels.net/model-qualifiers/">
            <rdf:Description rdf:about="#meta_M_MAB_0132_i">
              <bqbiol:is>
                <rdf:Bag>
                  <rdf:li rdf:resource="https://identifiers.org/biomodels.sbo/SBO:0000252"/>
                </rdf:Bag>
              </bqbiol:is>
            </rdf:Description>
          </rdf:RDF>
        </annotation>
      </species>
      <species metaid="meta_M_MNXM696_i" sboTerm="SBO:0000247" id="M_MNXM696_i" name="L-arogenate(1-)" compartment="i" hasOnlySubstanceUnits="false" boundaryCondition="false" constant="false" fbc:charge="-1" fbc:chemicalFormula="C10H12NO5">
        <notes>
          <html xmlns="http://www.w3.org/1999/xhtml">
            <p>BRENDA: BG941</p>
            <p>CHARGE: -1</p>
            <p>CHEBI: 17530, 13081, 21238, 6190, 21239, 58180</p>
            <p>FORMULA: C10H12NO5</p>
            <p>INCHI: InChI=1S/C10H13NO5/c11-7(8(13)14)5-10(9(15)16)3-1-6(12)2-4-10/h1-4,6-7,12H,5,11H2,(H,13,14)(H,15,16)/p-1/t6?,7-,10?/m0/s1</p>
            <p>KEGG: C00826</p>
            <p>METACYC: CPD-659</p>
            <p>MXNREF: MNXM696</p>
            <p>SEED: cpd00616</p>
            <p>SMILES: [NH3+][C@@H](CC1(C=CC(O)C=C1)C([O-])=O)C([O-])=O</p>
            <p>UPA: UPC00826</p>
          </html>
        </notes>
        <annotation>
          <rdf:RDF xmlns:rdf="http://www.w3.org/1999/02/22-rdf-syntax-ns#" xmlns:dcterms="http://purl.org/dc/terms/" xmlns:vCard="http://www.w3.org/2001/vcard-rdf/3.0#" xmlns:vCard4="http://www.w3.org/2006/vcard/ns#" xmlns:bqbiol="http://biomodels.net/biology-qualifiers/" xmlns:bqmodel="http://biomodels.net/model-qualifiers/">
            <rdf:Description rdf:about="#meta_M_MNXM696_i">
              <bqbiol:is>
                <rdf:Bag>
                  <rdf:li rdf:resource="https://identifiers.org/chebi/CHEBI:17530"/>
                  <rdf:li rdf:resource="https://identifiers.org/chebi/CHEBI:13081"/>
                  <rdf:li rdf:resource="https://identifiers.org/chebi/CHEBI:21238"/>
                  <rdf:li rdf:resource="https://identifiers.org/chebi/CHEBI:6190"/>
                  <rdf:li rdf:resource="https://identifiers.org/chebi/CHEBI:21239"/>
                  <rdf:li rdf:resource="https://identifiers.org/chebi/CHEBI:58180"/>
                  <rdf:li rdf:resource="https://identifiers.org/inchi/InChI=1S/C10H13NO5/c11-7(8(13)14)5-10(9(15)16)3-1-6(12)2-4-10/h1-4,6-7,12H,5,11H2,(H,13,14)(H,15,16)/p-1/t6?,7-,10?/m0/s1"/>
                  <rdf:li rdf:resource="https://identifiers.org/kegg.compound/C00826"/>
                  <rdf:li rdf:resource="https://identifiers.org/biocyc/CPD-659"/>
                  <rdf:li rdf:resource="https://identifiers.org/metanetx.chemical/MNXM696"/>
                  <rdf:li rdf:resource="https://identifiers.org/seed.compound/cpd00616"/>
                </rdf:Bag>
              </bqbiol:is>
            </rdf:Description>
          </rdf:RDF>
        </annotation>
      </species>
      <species metaid="meta_M_MAB_0266c_i" sboTerm="SBO:0000247" id="M_MAB_0266c_i" name="Probable prephenate dehydrogenase TyrA" compartment="i" hasOnlySubstanceUnits="false" boundaryCondition="false" constant="false">
        <annotation>
          <rdf:RDF xmlns:rdf="http://www.w3.org/1999/02/22-rdf-syntax-ns#" xmlns:dcterms="http://purl.org/dc/terms/" xmlns:vCard="http://www.w3.org/2001/vcard-rdf/3.0#" xmlns:vCard4="http://www.w3.org/2006/vcard/ns#" xmlns:bqbiol="http://biomodels.net/biology-qualifiers/" xmlns:bqmodel="http://biomodels.net/model-qualifiers/">
            <rdf:Description rdf:about="#meta_M_MAB_0266c_i">
              <bqbiol:is>
                <rdf:Bag>
                  <rdf:li rdf:resource="https://identifiers.org/biomodels.sbo/SBO:0000252"/>
                </rdf:Bag>
              </bqbiol:is>
            </rdf:Description>
          </rdf:RDF>
        </annotation>
      </species>
      <species metaid="meta_M_bigg_skm5p_i" sboTerm="SBO:0000247" id="M_bigg_skm5p_i" name="3-phosphoshikimate" compartment="i" hasOnlySubstanceUnits="false" boundaryCondition="false" constant="false" fbc:charge="-3" fbc:chemicalFormula="C7H8O8P">
        <notes>
          <html xmlns="http://www.w3.org/1999/xhtml">
            <p>BIGG: skm5p</p>
            <p>BIOPATH: Shikimate_3-phosphate</p>
            <p>BRENDA: BG49801</p>
            <p>CHARGE: -3</p>
            <p>CHEBI: 145989, 17052, 15084, 9134, 20195, 11886</p>
            <p>FORMULA: C7H8O8P</p>
            <p>INCHI: InChI=1S/C7H11O8P/c8-4-1-3(7(10)11)2-5(6(4)9)15-16(12,13)14/h2,4-6,8-9H,1H2,(H,10,11)(H2,12,13,14)/p-3/t4-,5-,6+/m1/s1</p>
            <p>KEGG: C03175</p>
            <p>METACYC: SHIKIMATE-5P</p>
            <p>MXNREF: MNXM1265</p>
            <p>REACTOME: 964859</p>
            <p>SEED: cpd02030</p>
            <p>SMILES: O[C@@H]1CC(=C[C@@H](OP([O-])([O-])=O)[C@H]1O)C([O-])=O</p>
            <p>UPA: UPC03175</p>
          </html>
        </notes>
        <annotation>
          <rdf:RDF xmlns:rdf="http://www.w3.org/1999/02/22-rdf-syntax-ns#" xmlns:dcterms="http://purl.org/dc/terms/" xmlns:vCard="http://www.w3.org/2001/vcard-rdf/3.0#" xmlns:vCard4="http://www.w3.org/2006/vcard/ns#" xmlns:bqbiol="http://biomodels.net/biology-qualifiers/" xmlns:bqmodel="http://biomodels.net/model-qualifiers/">
            <rdf:Description rdf:about="#meta_M_bigg_skm5p_i">
              <bqbiol:is>
                <rdf:Bag>
                  <rdf:li rdf:resource="https://identifiers.org/bigg.metabolite/skm5p"/>
                  <rdf:li rdf:resource="https://identifiers.org/chebi/CHEBI:145989"/>
                  <rdf:li rdf:resource="https://identifiers.org/chebi/CHEBI:17052"/>
                  <rdf:li rdf:resource="https://identifiers.org/chebi/CHEBI:15084"/>
                  <rdf:li rdf:resource="https://identifiers.org/chebi/CHEBI:9134"/>
                  <rdf:li rdf:resource="https://identifiers.org/chebi/CHEBI:20195"/>
                  <rdf:li rdf:resource="https://identifiers.org/chebi/CHEBI:11886"/>
                  <rdf:li rdf:resource="https://identifiers.org/inchi/InChI=1S/C7H11O8P/c8-4-1-3(7(10)11)2-5(6(4)9)15-16(12,13)14/h2,4-6,8-9H,1H2,(H,10,11)(H2,12,13,14)/p-3/t4-,5-,6+/m1/s1"/>
                  <rdf:li rdf:resource="https://identifiers.org/kegg.compound/C03175"/>
                  <rdf:li rdf:resource="https://identifiers.org/biocyc/SHIKIMATE-5P"/>
                  <rdf:li rdf:resource="https://identifiers.org/metanetx.chemical/MNXM1265"/>
                  <rdf:li rdf:resource="https://identifiers.org/reactome.compound/964859"/>
                  <rdf:li rdf:resource="https://identifiers.org/seed.compound/cpd02030"/>
                </rdf:Bag>
              </bqbiol:is>
            </rdf:Description>
          </rdf:RDF>
        </annotation>
      </species>
      <species metaid="meta_M_MAB_3546_i" sboTerm="SBO:0000247" id="M_MAB_3546_i" name="3-phosphoshikimate 1-carboxyvinyltransferase" compartment="i" hasOnlySubstanceUnits="false" boundaryCondition="false" constant="false">
        <annotation>
          <rdf:RDF xmlns:rdf="http://www.w3.org/1999/02/22-rdf-syntax-ns#" xmlns:dcterms="http://purl.org/dc/terms/" xmlns:vCard="http://www.w3.org/2001/vcard-rdf/3.0#" xmlns:vCard4="http://www.w3.org/2006/vcard/ns#" xmlns:bqbiol="http://biomodels.net/biology-qualifiers/" xmlns:bqmodel="http://biomodels.net/model-qualifiers/">
            <rdf:Description rdf:about="#meta_M_MAB_3546_i">
              <bqbiol:is>
                <rdf:Bag>
                  <rdf:li rdf:resource="https://identifiers.org/biomodels.sbo/SBO:0000252"/>
                </rdf:Bag>
              </bqbiol:is>
            </rdf:Description>
          </rdf:RDF>
        </annotation>
      </species>
      <species metaid="meta_M_bigg_skm_i" sboTerm="SBO:0000247" id="M_bigg_skm_i" name="shikimate" compartment="i" hasOnlySubstanceUnits="false" boundaryCondition="false" constant="false" fbc:charge="-1" fbc:chemicalFormula="C7H9O5">
        <notes>
          <html xmlns="http://www.w3.org/1999/xhtml">
            <p>BIGG: skm</p>
            <p>BIOPATH: Shikimate</p>
            <p>BRENDA: BG23975</p>
            <p>CHARGE: -1</p>
            <p>CHEBI: 16119, 45740, 26664, 9133, 26662, 36208, 15083, 26663</p>
            <p>FORMULA: C7H9O5</p>
            <p>HMDB: HMDB03070</p>
            <p>INCHI: InChI=1S/C7H10O5/c8-4-1-3(7(11)12)2-5(9)6(4)10/h1,4-6,8-10H,2H2,(H,11,12)/p-1/t4-,5-,6-/m1/s1</p>
            <p>KEGG: C00493</p>
            <p>METACYC: SHIKIMATE</p>
            <p>MXNREF: MNXM602</p>
            <p>REACTOME: 964932</p>
            <p>SEED: cpd00383</p>
            <p>SMILES: O[C@@H]1CC(=C[C@@H](O)[C@H]1O)C([O-])=O</p>
            <p>UPA: UPC00493</p>
          </html>
        </notes>
        <annotation>
          <rdf:RDF xmlns:rdf="http://www.w3.org/1999/02/22-rdf-syntax-ns#" xmlns:dcterms="http://purl.org/dc/terms/" xmlns:vCard="http://www.w3.org/2001/vcard-rdf/3.0#" xmlns:vCard4="http://www.w3.org/2006/vcard/ns#" xmlns:bqbiol="http://biomodels.net/biology-qualifiers/" xmlns:bqmodel="http://biomodels.net/model-qualifiers/">
            <rdf:Description rdf:about="#meta_M_bigg_skm_i">
              <bqbiol:is>
                <rdf:Bag>
                  <rdf:li rdf:resource="https://identifiers.org/bigg.metabolite/skm"/>
                  <rdf:li rdf:resource="https://identifiers.org/chebi/CHEBI:16119"/>
                  <rdf:li rdf:resource="https://identifiers.org/chebi/CHEBI:45740"/>
                  <rdf:li rdf:resource="https://identifiers.org/chebi/CHEBI:26664"/>
                  <rdf:li rdf:resource="https://identifiers.org/chebi/CHEBI:9133"/>
                  <rdf:li rdf:resource="https://identifiers.org/chebi/CHEBI:26662"/>
                  <rdf:li rdf:resource="https://identifiers.org/chebi/CHEBI:36208"/>
                  <rdf:li rdf:resource="https://identifiers.org/chebi/CHEBI:15083"/>
                  <rdf:li rdf:resource="https://identifiers.org/chebi/CHEBI:26663"/>
                  <rdf:li rdf:resource="https://identifiers.org/hmdb/HMDB03070"/>
                  <rdf:li rdf:resource="https://identifiers.org/inchi/InChI=1S/C7H10O5/c8-4-1-3(7(11)12)2-5(9)6(4)10/h1,4-6,8-10H,2H2,(H,11,12)/p-1/t4-,5-,6-/m1/s1"/>
                  <rdf:li rdf:resource="https://identifiers.org/kegg.compound/C00493"/>
                  <rdf:li rdf:resource="https://identifiers.org/biocyc/SHIKIMATE"/>
                  <rdf:li rdf:resource="https://identifiers.org/metanetx.chemical/MNXM602"/>
                  <rdf:li rdf:resource="https://identifiers.org/reactome.compound/964932"/>
                  <rdf:li rdf:resource="https://identifiers.org/seed.compound/cpd00383"/>
                </rdf:Bag>
              </bqbiol:is>
            </rdf:Description>
          </rdf:RDF>
        </annotation>
      </species>
      <species metaid="meta_M_MAB_2842c_i" sboTerm="SBO:0000247" id="M_MAB_2842c_i" name="Shikimate kinase" compartment="i" hasOnlySubstanceUnits="false" boundaryCondition="false" constant="false">
        <annotation>
          <rdf:RDF xmlns:rdf="http://www.w3.org/1999/02/22-rdf-syntax-ns#" xmlns:dcterms="http://purl.org/dc/terms/" xmlns:vCard="http://www.w3.org/2001/vcard-rdf/3.0#" xmlns:vCard4="http://www.w3.org/2006/vcard/ns#" xmlns:bqbiol="http://biomodels.net/biology-qualifiers/" xmlns:bqmodel="http://biomodels.net/model-qualifiers/">
            <rdf:Description rdf:about="#meta_M_MAB_2842c_i">
              <bqbiol:is>
                <rdf:Bag>
                  <rdf:li rdf:resource="https://identifiers.org/biomodels.sbo/SBO:0000252"/>
                </rdf:Bag>
              </bqbiol:is>
            </rdf:Description>
          </rdf:RDF>
        </annotation>
      </species>
      <species metaid="meta_M_bigg_3dhsk_i" sboTerm="SBO:0000247" id="M_bigg_3dhsk_i" name="3-Dehydroshikimate" compartment="i" hasOnlySubstanceUnits="false" boundaryCondition="false" constant="false" fbc:charge="-1" fbc:chemicalFormula="C7H7O5">
        <notes>
          <html xmlns="http://www.w3.org/1999/xhtml">
            <p>BIGG: 3dhsk</p>
            <p>BIOPATH: 3-Dehydroshikimate</p>
            <p>BRENDA: BG49176</p>
            <p>CHARGE: -1</p>
            <p>CHEBI: 16630, 12123, 20566, 11782, 19998, 30918, 1488, 2052, 19999</p>
            <p>FORMULA: C7H7O5</p>
            <p>KEGG: C02637, C02652</p>
            <p>METACYC: 3-DEHYDRO-SHIKIMATE</p>
            <p>MXNREF: MNXM611</p>
            <p>REACTOME: 964941</p>
            <p>SEED: cpd01716, cpd01725</p>
            <p>UPA: UPC02637</p>
          </html>
        </notes>
        <annotation>
          <rdf:RDF xmlns:rdf="http://www.w3.org/1999/02/22-rdf-syntax-ns#" xmlns:dcterms="http://purl.org/dc/terms/" xmlns:vCard="http://www.w3.org/2001/vcard-rdf/3.0#" xmlns:vCard4="http://www.w3.org/2006/vcard/ns#" xmlns:bqbiol="http://biomodels.net/biology-qualifiers/" xmlns:bqmodel="http://biomodels.net/model-qualifiers/">
            <rdf:Description rdf:about="#meta_M_bigg_3dhsk_i">
              <bqbiol:is>
                <rdf:Bag>
                  <rdf:li rdf:resource="https://identifiers.org/bigg.metabolite/3dhsk"/>
                  <rdf:li rdf:resource="https://identifiers.org/chebi/CHEBI:16630"/>
                  <rdf:li rdf:resource="https://identifiers.org/chebi/CHEBI:12123"/>
                  <rdf:li rdf:resource="https://identifiers.org/chebi/CHEBI:20566"/>
                  <rdf:li rdf:resource="https://identifiers.org/chebi/CHEBI:11782"/>
                  <rdf:li rdf:resource="https://identifiers.org/chebi/CHEBI:19998"/>
                  <rdf:li rdf:resource="https://identifiers.org/chebi/CHEBI:30918"/>
                  <rdf:li rdf:resource="https://identifiers.org/chebi/CHEBI:1488"/>
                  <rdf:li rdf:resource="https://identifiers.org/chebi/CHEBI:2052"/>
                  <rdf:li rdf:resource="https://identifiers.org/chebi/CHEBI:19999"/>
                  <rdf:li rdf:resource="https://identifiers.org/kegg.compound/C02637"/>
                  <rdf:li rdf:resource="https://identifiers.org/kegg.compound/C02652"/>
                  <rdf:li rdf:resource="https://identifiers.org/biocyc/3-DEHYDRO-SHIKIMATE"/>
                  <rdf:li rdf:resource="https://identifiers.org/metanetx.chemical/MNXM611"/>
                  <rdf:li rdf:resource="https://identifiers.org/reactome.compound/964941"/>
                  <rdf:li rdf:resource="https://identifiers.org/seed.compound/cpd01716"/>
                  <rdf:li rdf:resource="https://identifiers.org/seed.compound/cpd01725"/>
                </rdf:Bag>
              </bqbiol:is>
            </rdf:Description>
          </rdf:RDF>
        </annotation>
      </species>
      <species metaid="meta_M_MAB_2848c_i" sboTerm="SBO:0000247" id="M_MAB_2848c_i" name="Probable shikimate-5-dehydrogenase" compartment="i" hasOnlySubstanceUnits="false" boundaryCondition="false" constant="false">
        <annotation>
          <rdf:RDF xmlns:rdf="http://www.w3.org/1999/02/22-rdf-syntax-ns#" xmlns:dcterms="http://purl.org/dc/terms/" xmlns:vCard="http://www.w3.org/2001/vcard-rdf/3.0#" xmlns:vCard4="http://www.w3.org/2006/vcard/ns#" xmlns:bqbiol="http://biomodels.net/biology-qualifiers/" xmlns:bqmodel="http://biomodels.net/model-qualifiers/">
            <rdf:Description rdf:about="#meta_M_MAB_2848c_i">
              <bqbiol:is>
                <rdf:Bag>
                  <rdf:li rdf:resource="https://identifiers.org/biomodels.sbo/SBO:0000252"/>
                </rdf:Bag>
              </bqbiol:is>
            </rdf:Description>
          </rdf:RDF>
        </annotation>
      </species>
      <species metaid="meta_M_bigg_3dhq_i" sboTerm="SBO:0000247" id="M_bigg_3dhq_i" name="(-)-3-dehydroquinate" compartment="i" hasOnlySubstanceUnits="false" boundaryCondition="false" constant="false" fbc:charge="-1" fbc:chemicalFormula="C7H9O6">
        <notes>
          <html xmlns="http://www.w3.org/1999/xhtml">
            <p>BIGG: 3dhq</p>
            <p>BIOPATH: 3-Dehydroquinate</p>
            <p>BRENDA: BG36375</p>
            <p>CHARGE: -1</p>
            <p>CHEBI: 17947, 1487, 19997, 32364, 12122, 11781</p>
            <p>FORMULA: C7H9O6</p>
            <p>HMDB: HMDB12710</p>
            <p>INCHI: InChI=1S/C7H10O6/c8-3-1-7(13,6(11)12)2-4(9)5(3)10/h3,5,8,10,13H,1-2H2,(H,11,12)/p-1/t3-,5+,7-/m1/s1</p>
            <p>KEGG: C00944</p>
            <p>METACYC: DEHYDROQUINATE</p>
            <p>MXNREF: MNXM478</p>
            <p>REACTOME: 964921</p>
            <p>SEED: cpd00699</p>
            <p>SMILES: O[C@@H]1C[C@@](O)(CC(=O)[C@H]1O)C([O-])=O</p>
            <p>UPA: UPC00944</p>
          </html>
        </notes>
        <annotation>
          <rdf:RDF xmlns:rdf="http://www.w3.org/1999/02/22-rdf-syntax-ns#" xmlns:dcterms="http://purl.org/dc/terms/" xmlns:vCard="http://www.w3.org/2001/vcard-rdf/3.0#" xmlns:vCard4="http://www.w3.org/2006/vcard/ns#" xmlns:bqbiol="http://biomodels.net/biology-qualifiers/" xmlns:bqmodel="http://biomodels.net/model-qualifiers/">
            <rdf:Description rdf:about="#meta_M_bigg_3dhq_i">
              <bqbiol:is>
                <rdf:Bag>
                  <rdf:li rdf:resource="https://identifiers.org/bigg.metabolite/3dhq"/>
                  <rdf:li rdf:resource="https://identifiers.org/chebi/CHEBI:17947"/>
                  <rdf:li rdf:resource="https://identifiers.org/chebi/CHEBI:1487"/>
                  <rdf:li rdf:resource="https://identifiers.org/chebi/CHEBI:19997"/>
                  <rdf:li rdf:resource="https://identifiers.org/chebi/CHEBI:32364"/>
                  <rdf:li rdf:resource="https://identifiers.org/chebi/CHEBI:12122"/>
                  <rdf:li rdf:resource="https://identifiers.org/chebi/CHEBI:11781"/>
                  <rdf:li rdf:resource="https://identifiers.org/hmdb/HMDB12710"/>
                  <rdf:li rdf:resource="https://identifiers.org/inchi/InChI=1S/C7H10O6/c8-3-1-7(13,6(11)12)2-4(9)5(3)10/h3,5,8,10,13H,1-2H2,(H,11,12)/p-1/t3-,5+,7-/m1/s1"/>
                  <rdf:li rdf:resource="https://identifiers.org/kegg.compound/C00944"/>
                  <rdf:li rdf:resource="https://identifiers.org/biocyc/DEHYDROQUINATE"/>
                  <rdf:li rdf:resource="https://identifiers.org/metanetx.chemical/MNXM478"/>
                  <rdf:li rdf:resource="https://identifiers.org/reactome.compound/964921"/>
                  <rdf:li rdf:resource="https://identifiers.org/seed.compound/cpd00699"/>
                </rdf:Bag>
              </bqbiol:is>
            </rdf:Description>
          </rdf:RDF>
        </annotation>
      </species>
      <species metaid="meta_M_MAB_2840c_i" sboTerm="SBO:0000247" id="M_MAB_2840c_i" name="3-dehydroquinate dehydratase" compartment="i" hasOnlySubstanceUnits="false" boundaryCondition="false" constant="false">
        <annotation>
          <rdf:RDF xmlns:rdf="http://www.w3.org/1999/02/22-rdf-syntax-ns#" xmlns:dcterms="http://purl.org/dc/terms/" xmlns:vCard="http://www.w3.org/2001/vcard-rdf/3.0#" xmlns:vCard4="http://www.w3.org/2006/vcard/ns#" xmlns:bqbiol="http://biomodels.net/biology-qualifiers/" xmlns:bqmodel="http://biomodels.net/model-qualifiers/">
            <rdf:Description rdf:about="#meta_M_MAB_2840c_i">
              <bqbiol:is>
                <rdf:Bag>
                  <rdf:li rdf:resource="https://identifiers.org/biomodels.sbo/SBO:0000252"/>
                </rdf:Bag>
              </bqbiol:is>
            </rdf:Description>
          </rdf:RDF>
        </annotation>
      </species>
      <species metaid="meta_M_MAB_2841c_i" sboTerm="SBO:0000247" id="M_MAB_2841c_i" name="3-dehydroquinate synthase" compartment="i" hasOnlySubstanceUnits="false" boundaryCondition="false" constant="false">
        <annotation>
          <rdf:RDF xmlns:rdf="http://www.w3.org/1999/02/22-rdf-syntax-ns#" xmlns:dcterms="http://purl.org/dc/terms/" xmlns:vCard="http://www.w3.org/2001/vcard-rdf/3.0#" xmlns:vCard4="http://www.w3.org/2006/vcard/ns#" xmlns:bqbiol="http://biomodels.net/biology-qualifiers/" xmlns:bqmodel="http://biomodels.net/model-qualifiers/">
            <rdf:Description rdf:about="#meta_M_MAB_2841c_i">
              <bqbiol:is>
                <rdf:Bag>
                  <rdf:li rdf:resource="https://identifiers.org/biomodels.sbo/SBO:0000252"/>
                </rdf:Bag>
              </bqbiol:is>
            </rdf:Description>
          </rdf:RDF>
        </annotation>
      </species>
      <species metaid="meta_M_bigg_prpncoa_i" sboTerm="SBO:0000247" id="M_bigg_prpncoa_i" name="acryloyl-CoA(4-)" compartment="i" hasOnlySubstanceUnits="false" boundaryCondition="false" constant="false" fbc:charge="-4" fbc:chemicalFormula="C24H34N7O17P3S">
        <notes>
          <html xmlns="http://www.w3.org/1999/xhtml">
            <p>BIGG: prpncoa</p>
            <p>BIOPATH: Acryloyl-CoA</p>
            <p>BRENDA: BG13045</p>
            <p>CHARGE: -4</p>
            <p>CHEBI: 15513, 26301, 13722, 8488, 57367</p>
            <p>FORMULA: C24H34N7O17P3S</p>
            <p>HMDB: HMDB02307, HMDB06507</p>
            <p>INCHI: InChI=1S/C24H38N7O17P3S/c1-4-15(33)52-8-7-26-14(32)5-6-27-22(36)19(35)24(2,3)10-45-51(42,43)48-50(40,41)44-9-13-18(47-49(37,38)39)17(34)23(46-13)31-12-30-16-20(25)28-11-29-21(16)31/h4,11-13,17-19,23,34-35H,1,5-10H2,2-3H3,(H,26,32)(H,27,36)(H,40,41)(H,42,43)(H2,25,28,29)(H2,37,38,39)/p-4/t13-,17-,18-,19+,23-/m1/s1</p>
            <p>KEGG: C00894</p>
            <p>METACYC: ACRYLYL-COA</p>
            <p>MXNREF: MNXM650</p>
            <p>SEED: cpd00663</p>
            <p>SMILES: CC(C)(COP([O-])(=O)OP([O-])(=O)OC[C@H]1O[C@H]([C@H](O)[C@@H]1OP([O-])([O-])=O)N1C=NC2=C(N)N=CN=C12)[C@@H](O)C(=O)NCCC(=O)NCCSC(=O)C=C</p>
          </html>
        </notes>
        <annotation>
          <rdf:RDF xmlns:rdf="http://www.w3.org/1999/02/22-rdf-syntax-ns#" xmlns:dcterms="http://purl.org/dc/terms/" xmlns:vCard="http://www.w3.org/2001/vcard-rdf/3.0#" xmlns:vCard4="http://www.w3.org/2006/vcard/ns#" xmlns:bqbiol="http://biomodels.net/biology-qualifiers/" xmlns:bqmodel="http://biomodels.net/model-qualifiers/">
            <rdf:Description rdf:about="#meta_M_bigg_prpncoa_i">
              <bqbiol:is>
                <rdf:Bag>
                  <rdf:li rdf:resource="https://identifiers.org/bigg.metabolite/prpncoa"/>
                  <rdf:li rdf:resource="https://identifiers.org/chebi/CHEBI:15513"/>
                  <rdf:li rdf:resource="https://identifiers.org/chebi/CHEBI:26301"/>
                  <rdf:li rdf:resource="https://identifiers.org/chebi/CHEBI:13722"/>
                  <rdf:li rdf:resource="https://identifiers.org/chebi/CHEBI:8488"/>
                  <rdf:li rdf:resource="https://identifiers.org/chebi/CHEBI:57367"/>
                  <rdf:li rdf:resource="https://identifiers.org/hmdb/HMDB02307"/>
                  <rdf:li rdf:resource="https://identifiers.org/hmdb/HMDB06507"/>
                  <rdf:li rdf:resource="https://identifiers.org/inchi/InChI=1S/C24H38N7O17P3S/c1-4-15(33)52-8-7-26-14(32)5-6-27-22(36)19(35)24(2,3)10-45-51(42,43)48-50(40,41)44-9-13-18(47-49(37,38)39)17(34)23(46-13)31-12-30-16-20(25)28-11-29-21(16)31/h4,11-13,17-19,23,34-35H,1,5-10H2,2-3H3,(H,26,32)(H,27,36)(H,40,41)(H,42,43)(H2,25,28,29)(H2,37,38,39)/p-4/t13-,17-,18-,19+,23-/m1/s1"/>
                  <rdf:li rdf:resource="https://identifiers.org/kegg.compound/C00894"/>
                  <rdf:li rdf:resource="https://identifiers.org/biocyc/ACRYLYL-COA"/>
                  <rdf:li rdf:resource="https://identifiers.org/metanetx.chemical/MNXM650"/>
                  <rdf:li rdf:resource="https://identifiers.org/seed.compound/cpd00663"/>
                </rdf:Bag>
              </bqbiol:is>
            </rdf:Description>
          </rdf:RDF>
        </annotation>
      </species>
      <species metaid="meta_M_bigg_3hpcoa_i" sboTerm="SBO:0000247" id="M_bigg_3hpcoa_i" name="3-hydroxypropanoyl-CoA(4-)" compartment="i" hasOnlySubstanceUnits="false" boundaryCondition="false" constant="false" fbc:charge="-4" fbc:chemicalFormula="C24H36N7O18P3S">
        <notes>
          <html xmlns="http://www.w3.org/1999/xhtml">
            <p>BIGG: 3hpcoa</p>
            <p>BIOPATH: 3-Hydroxypropionyl-CoA</p>
            <p>BRENDA: BG13118</p>
            <p>CHARGE: -4</p>
            <p>CHEBI: 27762, 20080, 1554, 58528</p>
            <p>FORMULA: C24H36N7O18P3S</p>
            <p>HMDB: HMDB06807, HMDB02125</p>
            <p>INCHI: InChI=1S/C24H40N7O18P3S/c1-24(2,19(36)22(37)27-5-3-14(33)26-6-8-53-15(34)4-7-32)10-46-52(43,44)49-51(41,42)45-9-13-18(48-50(38,39)40)17(35)23(47-13)31-12-30-16-20(25)28-11-29-21(16)31/h11-13,17-19,23,32,35-36H,3-10H2,1-2H3,(H,26,33)(H,27,37)(H,41,42)(H,43,44)(H2,25,28,29)(H2,38,39,40)/p-4/t13-,17-,18-,19+,23-/m1/s1</p>
            <p>KEGG: C05668</p>
            <p>METACYC: 3-HYDROXY-PROPIONYL-COA</p>
            <p>MXNREF: MNXM1263</p>
            <p>SEED: cpd03375</p>
            <p>SMILES: CC(C)(COP([O-])(=O)OP([O-])(=O)OC[C@H]1O[C@H]([C@H](O)[C@@H]1OP([O-])([O-])=O)N1C=NC2=C(N)N=CN=C12)[C@@H](O)C(=O)NCCC(=O)NCCSC(=O)CCO</p>
          </html>
        </notes>
        <annotation>
          <rdf:RDF xmlns:rdf="http://www.w3.org/1999/02/22-rdf-syntax-ns#" xmlns:dcterms="http://purl.org/dc/terms/" xmlns:vCard="http://www.w3.org/2001/vcard-rdf/3.0#" xmlns:vCard4="http://www.w3.org/2006/vcard/ns#" xmlns:bqbiol="http://biomodels.net/biology-qualifiers/" xmlns:bqmodel="http://biomodels.net/model-qualifiers/">
            <rdf:Description rdf:about="#meta_M_bigg_3hpcoa_i">
              <bqbiol:is>
                <rdf:Bag>
                  <rdf:li rdf:resource="https://identifiers.org/bigg.metabolite/3hpcoa"/>
                  <rdf:li rdf:resource="https://identifiers.org/chebi/CHEBI:27762"/>
                  <rdf:li rdf:resource="https://identifiers.org/chebi/CHEBI:20080"/>
                  <rdf:li rdf:resource="https://identifiers.org/chebi/CHEBI:1554"/>
                  <rdf:li rdf:resource="https://identifiers.org/chebi/CHEBI:58528"/>
                  <rdf:li rdf:resource="https://identifiers.org/hmdb/HMDB06807"/>
                  <rdf:li rdf:resource="https://identifiers.org/hmdb/HMDB02125"/>
                  <rdf:li rdf:resource="https://identifiers.org/inchi/InChI=1S/C24H40N7O18P3S/c1-24(2,19(36)22(37)27-5-3-14(33)26-6-8-53-15(34)4-7-32)10-46-52(43,44)49-51(41,42)45-9-13-18(48-50(38,39)40)17(35)23(47-13)31-12-30-16-20(25)28-11-29-21(16)31/h11-13,17-19,23,32,35-36H,3-10H2,1-2H3,(H,26,33)(H,27,37)(H,41,42)(H,43,44)(H2,25,28,29)(H2,38,39,40)/p-4/t13-,17-,18-,19+,23-/m1/s1"/>
                  <rdf:li rdf:resource="https://identifiers.org/kegg.compound/C05668"/>
                  <rdf:li rdf:resource="https://identifiers.org/biocyc/3-HYDROXY-PROPIONYL-COA"/>
                  <rdf:li rdf:resource="https://identifiers.org/metanetx.chemical/MNXM1263"/>
                  <rdf:li rdf:resource="https://identifiers.org/seed.compound/cpd03375"/>
                </rdf:Bag>
              </bqbiol:is>
            </rdf:Description>
          </rdf:RDF>
        </annotation>
      </species>
      <species metaid="meta_M_bigg_msa_i" sboTerm="SBO:0000247" id="M_bigg_msa_i" name="3-oxopropanoate" compartment="i" hasOnlySubstanceUnits="false" boundaryCondition="false" constant="false" fbc:charge="-1" fbc:chemicalFormula="C3H3O3">
        <notes>
          <html xmlns="http://www.w3.org/1999/xhtml">
            <p>BIGG: msa</p>
            <p>BIOPATH: 3-Oxopropanoate</p>
            <p>BRENDA: BG17697</p>
            <p>CHARGE: -1</p>
            <p>CHEBI: 17960, 1651, 33190, 14564, 20180, 11877</p>
            <p>FORMULA: C3H3O3</p>
            <p>HMDB: HMDB11111, HMDB11666</p>
            <p>INCHI: InChI=1S/C3H4O3/c4-2-1-3(5)6/h2H,1H2,(H,5,6)/p-1</p>
            <p>KEGG: C00222, C12069</p>
            <p>METACYC: CPD-1135, MALONATE-S-ALD</p>
            <p>MXNREF: MNXM244</p>
            <p>REACTOME: 909783</p>
            <p>SEED: cpd00191, cpd08857</p>
            <p>SMILES: [O-]C(=O)CC=O</p>
            <p>UPA: UPC00222</p>
          </html>
        </notes>
        <annotation>
          <rdf:RDF xmlns:rdf="http://www.w3.org/1999/02/22-rdf-syntax-ns#" xmlns:dcterms="http://purl.org/dc/terms/" xmlns:vCard="http://www.w3.org/2001/vcard-rdf/3.0#" xmlns:vCard4="http://www.w3.org/2006/vcard/ns#" xmlns:bqbiol="http://biomodels.net/biology-qualifiers/" xmlns:bqmodel="http://biomodels.net/model-qualifiers/">
            <rdf:Description rdf:about="#meta_M_bigg_msa_i">
              <bqbiol:is>
                <rdf:Bag>
                  <rdf:li rdf:resource="https://identifiers.org/bigg.metabolite/msa"/>
                  <rdf:li rdf:resource="https://identifiers.org/chebi/CHEBI:17960"/>
                  <rdf:li rdf:resource="https://identifiers.org/chebi/CHEBI:1651"/>
                  <rdf:li rdf:resource="https://identifiers.org/chebi/CHEBI:33190"/>
                  <rdf:li rdf:resource="https://identifiers.org/chebi/CHEBI:14564"/>
                  <rdf:li rdf:resource="https://identifiers.org/chebi/CHEBI:20180"/>
                  <rdf:li rdf:resource="https://identifiers.org/chebi/CHEBI:11877"/>
                  <rdf:li rdf:resource="https://identifiers.org/hmdb/HMDB11111"/>
                  <rdf:li rdf:resource="https://identifiers.org/hmdb/HMDB11666"/>
                  <rdf:li rdf:resource="https://identifiers.org/inchi/InChI=1S/C3H4O3/c4-2-1-3(5)6/h2H,1H2,(H,5,6)/p-1"/>
                  <rdf:li rdf:resource="https://identifiers.org/kegg.compound/C00222"/>
                  <rdf:li rdf:resource="https://identifiers.org/kegg.compound/C12069"/>
                  <rdf:li rdf:resource="https://identifiers.org/biocyc/CPD-1135"/>
                  <rdf:li rdf:resource="https://identifiers.org/biocyc/MALONATE-S-ALD"/>
                  <rdf:li rdf:resource="https://identifiers.org/metanetx.chemical/MNXM244"/>
                  <rdf:li rdf:resource="https://identifiers.org/reactome.compound/909783"/>
                  <rdf:li rdf:resource="https://identifiers.org/seed.compound/cpd00191"/>
                  <rdf:li rdf:resource="https://identifiers.org/seed.compound/cpd08857"/>
                </rdf:Bag>
              </bqbiol:is>
            </rdf:Description>
          </rdf:RDF>
        </annotation>
      </species>
      <species metaid="meta_M_bigg_ala_B_i" sboTerm="SBO:0000247" id="M_bigg_ala_B_i" name="beta-alanine zwitterion" compartment="i" hasOnlySubstanceUnits="false" boundaryCondition="false" constant="false" fbc:charge="0" fbc:chemicalFormula="C3H7NO2">
        <notes>
          <html xmlns="http://www.w3.org/1999/xhtml">
            <p>BIGG: ala-B</p>
            <p>BIOPATH: beta-Alanine</p>
            <p>BRENDA: BG17918</p>
            <p>CHARGE: 0</p>
            <p>CHEBI: 16958, 41050, 10343, 12389, 22821, 57966, 63070</p>
            <p>FORMULA: C3H7NO2</p>
            <p>HMDB: HMDB00056</p>
            <p>INCHI: InChI=1S/C3H7NO2/c4-2-1-3(5)6/h1-2,4H2,(H,5,6)</p>
            <p>KEGG: C00099, D07561</p>
            <p>METACYC: B-ALANINE</p>
            <p>MXNREF: MNXM144</p>
            <p>REACTOME: 73590, 909777</p>
            <p>SEED: cpd00085</p>
            <p>SMILES: [NH3+]CCC([O-])=O</p>
            <p>UPA: UPC00099</p>
          </html>
        </notes>
        <annotation>
          <rdf:RDF xmlns:rdf="http://www.w3.org/1999/02/22-rdf-syntax-ns#" xmlns:dcterms="http://purl.org/dc/terms/" xmlns:vCard="http://www.w3.org/2001/vcard-rdf/3.0#" xmlns:vCard4="http://www.w3.org/2006/vcard/ns#" xmlns:bqbiol="http://biomodels.net/biology-qualifiers/" xmlns:bqmodel="http://biomodels.net/model-qualifiers/">
            <rdf:Description rdf:about="#meta_M_bigg_ala_B_i">
              <bqbiol:is>
                <rdf:Bag>
                  <rdf:li rdf:resource="https://identifiers.org/bigg.metabolite/ala-B"/>
                  <rdf:li rdf:resource="https://identifiers.org/chebi/CHEBI:16958"/>
                  <rdf:li rdf:resource="https://identifiers.org/chebi/CHEBI:41050"/>
                  <rdf:li rdf:resource="https://identifiers.org/chebi/CHEBI:10343"/>
                  <rdf:li rdf:resource="https://identifiers.org/chebi/CHEBI:12389"/>
                  <rdf:li rdf:resource="https://identifiers.org/chebi/CHEBI:22821"/>
                  <rdf:li rdf:resource="https://identifiers.org/chebi/CHEBI:57966"/>
                  <rdf:li rdf:resource="https://identifiers.org/chebi/CHEBI:63070"/>
                  <rdf:li rdf:resource="https://identifiers.org/hmdb/HMDB00056"/>
                  <rdf:li rdf:resource="https://identifiers.org/inchi/InChI=1S/C3H7NO2/c4-2-1-3(5)6/h1-2,4H2,(H,5,6)"/>
                  <rdf:li rdf:resource="https://identifiers.org/kegg.compound/C00099"/>
                  <rdf:li rdf:resource="https://identifiers.org/kegg.compound/D07561"/>
                  <rdf:li rdf:resource="https://identifiers.org/biocyc/B-ALANINE"/>
                  <rdf:li rdf:resource="https://identifiers.org/metanetx.chemical/MNXM144"/>
                  <rdf:li rdf:resource="https://identifiers.org/reactome.compound/73590"/>
                  <rdf:li rdf:resource="https://identifiers.org/reactome.compound/909777"/>
                  <rdf:li rdf:resource="https://identifiers.org/seed.compound/cpd00085"/>
                </rdf:Bag>
              </bqbiol:is>
            </rdf:Description>
          </rdf:RDF>
        </annotation>
      </species>
      <species metaid="meta_M_MAB_1703_i" sboTerm="SBO:0000247" id="M_MAB_1703_i" name="Probable aminotransferase" compartment="i" hasOnlySubstanceUnits="false" boundaryCondition="false" constant="false">
        <annotation>
          <rdf:RDF xmlns:rdf="http://www.w3.org/1999/02/22-rdf-syntax-ns#" xmlns:dcterms="http://purl.org/dc/terms/" xmlns:vCard="http://www.w3.org/2001/vcard-rdf/3.0#" xmlns:vCard4="http://www.w3.org/2006/vcard/ns#" xmlns:bqbiol="http://biomodels.net/biology-qualifiers/" xmlns:bqmodel="http://biomodels.net/model-qualifiers/">
            <rdf:Description rdf:about="#meta_M_MAB_1703_i">
              <bqbiol:is>
                <rdf:Bag>
                  <rdf:li rdf:resource="https://identifiers.org/biomodels.sbo/SBO:0000252"/>
                </rdf:Bag>
              </bqbiol:is>
            </rdf:Description>
          </rdf:RDF>
        </annotation>
      </species>
      <species metaid="meta_M_MAB_4345c_i" sboTerm="SBO:0000247" id="M_MAB_4345c_i" name="Probable aminotransferase" compartment="i" hasOnlySubstanceUnits="false" boundaryCondition="false" constant="false">
        <annotation>
          <rdf:RDF xmlns:rdf="http://www.w3.org/1999/02/22-rdf-syntax-ns#" xmlns:dcterms="http://purl.org/dc/terms/" xmlns:vCard="http://www.w3.org/2001/vcard-rdf/3.0#" xmlns:vCard4="http://www.w3.org/2006/vcard/ns#" xmlns:bqbiol="http://biomodels.net/biology-qualifiers/" xmlns:bqmodel="http://biomodels.net/model-qualifiers/">
            <rdf:Description rdf:about="#meta_M_MAB_4345c_i">
              <bqbiol:is>
                <rdf:Bag>
                  <rdf:li rdf:resource="https://identifiers.org/biomodels.sbo/SBO:0000252"/>
                </rdf:Bag>
              </bqbiol:is>
            </rdf:Description>
          </rdf:RDF>
        </annotation>
      </species>
      <species metaid="meta_M_bigg_pnto_R_i" sboTerm="SBO:0000247" id="M_bigg_pnto_R_i" name="(R)-pantothenate" compartment="i" hasOnlySubstanceUnits="false" boundaryCondition="false" constant="false" fbc:charge="-1" fbc:chemicalFormula="C9H16NO5">
        <notes>
          <html xmlns="http://www.w3.org/1999/xhtml">
            <p>BIGG: pnto-R</p>
            <p>BIOPATH: (R)-Pantothenate</p>
            <p>BRENDA: BG27869</p>
            <p>CHARGE: -1</p>
            <p>CHEBI: 16454, 14739, 25846, 29032, 11008, 18700, 46905, 18701, 44679, 7916</p>
            <p>FORMULA: C9H16NO5</p>
            <p>HMDB: HMDB00210</p>
            <p>INCHI: InChI=1S/C9H17NO5/c1-9(2,5-11)7(14)8(15)10-4-3-6(12)13/h7,11,14H,3-5H2,1-2H3,(H,10,15)(H,12,13)/p-1/t7-/m0/s1</p>
            <p>KEGG: C00864, D07413</p>
            <p>METACYC: PANTOTHENATE</p>
            <p>MXNREF: MNXM364</p>
            <p>REACTOME: 199192, 196820</p>
            <p>SEED: cpd00644</p>
            <p>SMILES: CC(C)(CO)[C@@H](O)C(=O)NCCC([O-])=O</p>
            <p>UPA: UPC00864</p>
          </html>
        </notes>
        <annotation>
          <rdf:RDF xmlns:rdf="http://www.w3.org/1999/02/22-rdf-syntax-ns#" xmlns:dcterms="http://purl.org/dc/terms/" xmlns:vCard="http://www.w3.org/2001/vcard-rdf/3.0#" xmlns:vCard4="http://www.w3.org/2006/vcard/ns#" xmlns:bqbiol="http://biomodels.net/biology-qualifiers/" xmlns:bqmodel="http://biomodels.net/model-qualifiers/">
            <rdf:Description rdf:about="#meta_M_bigg_pnto_R_i">
              <bqbiol:is>
                <rdf:Bag>
                  <rdf:li rdf:resource="https://identifiers.org/bigg.metabolite/pnto-R"/>
                  <rdf:li rdf:resource="https://identifiers.org/chebi/CHEBI:16454"/>
                  <rdf:li rdf:resource="https://identifiers.org/chebi/CHEBI:14739"/>
                  <rdf:li rdf:resource="https://identifiers.org/chebi/CHEBI:25846"/>
                  <rdf:li rdf:resource="https://identifiers.org/chebi/CHEBI:29032"/>
                  <rdf:li rdf:resource="https://identifiers.org/chebi/CHEBI:11008"/>
                  <rdf:li rdf:resource="https://identifiers.org/chebi/CHEBI:18700"/>
                  <rdf:li rdf:resource="https://identifiers.org/chebi/CHEBI:46905"/>
                  <rdf:li rdf:resource="https://identifiers.org/chebi/CHEBI:18701"/>
                  <rdf:li rdf:resource="https://identifiers.org/chebi/CHEBI:44679"/>
                  <rdf:li rdf:resource="https://identifiers.org/chebi/CHEBI:7916"/>
                  <rdf:li rdf:resource="https://identifiers.org/hmdb/HMDB00210"/>
                  <rdf:li rdf:resource="https://identifiers.org/inchi/InChI=1S/C9H17NO5/c1-9(2,5-11)7(14)8(15)10-4-3-6(12)13/h7,11,14H,3-5H2,1-2H3,(H,10,15)(H,12,13)/p-1/t7-/m0/s1"/>
                  <rdf:li rdf:resource="https://identifiers.org/kegg.compound/C00864"/>
                  <rdf:li rdf:resource="https://identifiers.org/kegg.compound/D07413"/>
                  <rdf:li rdf:resource="https://identifiers.org/biocyc/PANTOTHENATE"/>
                  <rdf:li rdf:resource="https://identifiers.org/metanetx.chemical/MNXM364"/>
                  <rdf:li rdf:resource="https://identifiers.org/reactome.compound/199192"/>
                  <rdf:li rdf:resource="https://identifiers.org/reactome.compound/196820"/>
                  <rdf:li rdf:resource="https://identifiers.org/seed.compound/cpd00644"/>
                </rdf:Bag>
              </bqbiol:is>
            </rdf:Description>
          </rdf:RDF>
        </annotation>
      </species>
      <species metaid="meta_M_bigg_pant_R_i" sboTerm="SBO:0000247" id="M_bigg_pant_R_i" name="(R)-pantoate" compartment="i" hasOnlySubstanceUnits="false" boundaryCondition="false" constant="false" fbc:charge="-1" fbc:chemicalFormula="C6H11O4">
        <notes>
          <html xmlns="http://www.w3.org/1999/xhtml">
            <p>BIGG: pant-R</p>
            <p>BIOPATH: (R)-Pantoate</p>
            <p>BRENDA: BG36770, BG85517</p>
            <p>CHARGE: -1</p>
            <p>CHEBI: 14737, 15980, 44662, 11006, 18695, 18696, 350, 18697</p>
            <p>FORMULA: C6H11O4</p>
            <p>INCHI: InChI=1S/C6H12O4/c1-6(2,3-7)4(8)5(9)10/h4,7-8H,3H2,1-2H3,(H,9,10)/p-1/t4-/m0/s1</p>
            <p>KEGG: C00522</p>
            <p>METACYC: L-PANTOATE</p>
            <p>MXNREF: MNXM593</p>
            <p>SEED: cpd00408</p>
            <p>SMILES: CC(C)(CO)[C@@H](O)C([O-])=O</p>
            <p>UPA: UPC00522</p>
          </html>
        </notes>
        <annotation>
          <rdf:RDF xmlns:rdf="http://www.w3.org/1999/02/22-rdf-syntax-ns#" xmlns:dcterms="http://purl.org/dc/terms/" xmlns:vCard="http://www.w3.org/2001/vcard-rdf/3.0#" xmlns:vCard4="http://www.w3.org/2006/vcard/ns#" xmlns:bqbiol="http://biomodels.net/biology-qualifiers/" xmlns:bqmodel="http://biomodels.net/model-qualifiers/">
            <rdf:Description rdf:about="#meta_M_bigg_pant_R_i">
              <bqbiol:is>
                <rdf:Bag>
                  <rdf:li rdf:resource="https://identifiers.org/bigg.metabolite/pant-R"/>
                  <rdf:li rdf:resource="https://identifiers.org/chebi/CHEBI:14737"/>
                  <rdf:li rdf:resource="https://identifiers.org/chebi/CHEBI:15980"/>
                  <rdf:li rdf:resource="https://identifiers.org/chebi/CHEBI:44662"/>
                  <rdf:li rdf:resource="https://identifiers.org/chebi/CHEBI:11006"/>
                  <rdf:li rdf:resource="https://identifiers.org/chebi/CHEBI:18695"/>
                  <rdf:li rdf:resource="https://identifiers.org/chebi/CHEBI:18696"/>
                  <rdf:li rdf:resource="https://identifiers.org/chebi/CHEBI:350"/>
                  <rdf:li rdf:resource="https://identifiers.org/chebi/CHEBI:18697"/>
                  <rdf:li rdf:resource="https://identifiers.org/inchi/InChI=1S/C6H12O4/c1-6(2,3-7)4(8)5(9)10/h4,7-8H,3H2,1-2H3,(H,9,10)/p-1/t4-/m0/s1"/>
                  <rdf:li rdf:resource="https://identifiers.org/kegg.compound/C00522"/>
                  <rdf:li rdf:resource="https://identifiers.org/biocyc/L-PANTOATE"/>
                  <rdf:li rdf:resource="https://identifiers.org/metanetx.chemical/MNXM593"/>
                  <rdf:li rdf:resource="https://identifiers.org/seed.compound/cpd00408"/>
                </rdf:Bag>
              </bqbiol:is>
            </rdf:Description>
          </rdf:RDF>
        </annotation>
      </species>
      <species metaid="meta_M_MAB_0541_i" sboTerm="SBO:0000247" id="M_MAB_0541_i" name="Pantothenate synthetase" compartment="i" hasOnlySubstanceUnits="false" boundaryCondition="false" constant="false">
        <annotation>
          <rdf:RDF xmlns:rdf="http://www.w3.org/1999/02/22-rdf-syntax-ns#" xmlns:dcterms="http://purl.org/dc/terms/" xmlns:vCard="http://www.w3.org/2001/vcard-rdf/3.0#" xmlns:vCard4="http://www.w3.org/2006/vcard/ns#" xmlns:bqbiol="http://biomodels.net/biology-qualifiers/" xmlns:bqmodel="http://biomodels.net/model-qualifiers/">
            <rdf:Description rdf:about="#meta_M_MAB_0541_i">
              <bqbiol:is>
                <rdf:Bag>
                  <rdf:li rdf:resource="https://identifiers.org/biomodels.sbo/SBO:0000252"/>
                </rdf:Bag>
              </bqbiol:is>
            </rdf:Description>
          </rdf:RDF>
        </annotation>
      </species>
      <species metaid="meta_M_MAB_0542_i" sboTerm="SBO:0000247" id="M_MAB_0542_i" name="Aspartate 1-decarboxylase" compartment="i" hasOnlySubstanceUnits="false" boundaryCondition="false" constant="false">
        <annotation>
          <rdf:RDF xmlns:rdf="http://www.w3.org/1999/02/22-rdf-syntax-ns#" xmlns:dcterms="http://purl.org/dc/terms/" xmlns:vCard="http://www.w3.org/2001/vcard-rdf/3.0#" xmlns:vCard4="http://www.w3.org/2006/vcard/ns#" xmlns:bqbiol="http://biomodels.net/biology-qualifiers/" xmlns:bqmodel="http://biomodels.net/model-qualifiers/">
            <rdf:Description rdf:about="#meta_M_MAB_0542_i">
              <bqbiol:is>
                <rdf:Bag>
                  <rdf:li rdf:resource="https://identifiers.org/biomodels.sbo/SBO:0000252"/>
                </rdf:Bag>
              </bqbiol:is>
            </rdf:Description>
          </rdf:RDF>
        </annotation>
      </species>
      <species metaid="meta_M_bigg_13dampp_i" sboTerm="SBO:0000247" id="M_bigg_13dampp_i" name="propane-1,3-diamine" compartment="i" hasOnlySubstanceUnits="false" boundaryCondition="false" constant="false" fbc:charge="2" fbc:chemicalFormula="C3H12N2">
        <notes>
          <html xmlns="http://www.w3.org/1999/xhtml">
            <p>BIGG: 13dampp</p>
            <p>BRENDA: BG17587</p>
            <p>CHARGE: 2</p>
            <p>CHEBI: 15725, 26285, 11166, 519, 39528, 14901, 57484</p>
            <p>FORMULA: C3H12N2</p>
            <p>HMDB: HMDB00002</p>
            <p>INCHI: InChI=1S/C3H10N2/c4-2-1-3-5/h1-5H2/p+2</p>
            <p>KEGG: C00986</p>
            <p>METACYC: CPD-313</p>
            <p>MXNREF: MNXM350</p>
            <p>REACTOME: 204628</p>
            <p>SEED: cpd00726</p>
            <p>SMILES: [NH3+]CCC[NH3+]</p>
            <p>UPA: UPC00986</p>
          </html>
        </notes>
        <annotation>
          <rdf:RDF xmlns:rdf="http://www.w3.org/1999/02/22-rdf-syntax-ns#" xmlns:dcterms="http://purl.org/dc/terms/" xmlns:vCard="http://www.w3.org/2001/vcard-rdf/3.0#" xmlns:vCard4="http://www.w3.org/2006/vcard/ns#" xmlns:bqbiol="http://biomodels.net/biology-qualifiers/" xmlns:bqmodel="http://biomodels.net/model-qualifiers/">
            <rdf:Description rdf:about="#meta_M_bigg_13dampp_i">
              <bqbiol:is>
                <rdf:Bag>
                  <rdf:li rdf:resource="https://identifiers.org/bigg.metabolite/13dampp"/>
                  <rdf:li rdf:resource="https://identifiers.org/chebi/CHEBI:15725"/>
                  <rdf:li rdf:resource="https://identifiers.org/chebi/CHEBI:26285"/>
                  <rdf:li rdf:resource="https://identifiers.org/chebi/CHEBI:11166"/>
                  <rdf:li rdf:resource="https://identifiers.org/chebi/CHEBI:519"/>
                  <rdf:li rdf:resource="https://identifiers.org/chebi/CHEBI:39528"/>
                  <rdf:li rdf:resource="https://identifiers.org/chebi/CHEBI:14901"/>
                  <rdf:li rdf:resource="https://identifiers.org/chebi/CHEBI:57484"/>
                  <rdf:li rdf:resource="https://identifiers.org/hmdb/HMDB00002"/>
                  <rdf:li rdf:resource="https://identifiers.org/inchi/InChI=1S/C3H10N2/c4-2-1-3-5/h1-5H2/p+2"/>
                  <rdf:li rdf:resource="https://identifiers.org/kegg.compound/C00986"/>
                  <rdf:li rdf:resource="https://identifiers.org/biocyc/CPD-313"/>
                  <rdf:li rdf:resource="https://identifiers.org/metanetx.chemical/MNXM350"/>
                  <rdf:li rdf:resource="https://identifiers.org/reactome.compound/204628"/>
                  <rdf:li rdf:resource="https://identifiers.org/seed.compound/cpd00726"/>
                </rdf:Bag>
              </bqbiol:is>
            </rdf:Description>
          </rdf:RDF>
        </annotation>
      </species>
      <species metaid="meta_M_bigg_aproa_i" sboTerm="SBO:0000247" id="M_bigg_aproa_i" name="3-ammoniopropanal" compartment="i" hasOnlySubstanceUnits="false" boundaryCondition="false" constant="false" fbc:charge="1" fbc:chemicalFormula="C3H8NO">
        <notes>
          <html xmlns="http://www.w3.org/1999/xhtml">
            <p>BIGG: aproa, bamppald</p>
            <p>BIOPATH: beta-Aminopropion_aldehyde</p>
            <p>BRENDA: BG17906</p>
            <p>CHARGE: 1</p>
            <p>CHEBI: 18090, 11758, 19966, 1455, 58374</p>
            <p>FORMULA: C3H8NO</p>
            <p>HMDB: HMDB01106</p>
            <p>INCHI: InChI=1S/C3H7NO/c4-2-1-3-5/h3H,1-2,4H2/p+1</p>
            <p>KEGG: C05665</p>
            <p>METACYC: CPD-6082</p>
            <p>MXNREF: MNXM493</p>
            <p>REACTOME: 141328</p>
            <p>SEED: cpd01504</p>
            <p>SMILES: [NH3+]CCC=O</p>
          </html>
        </notes>
        <annotation>
          <rdf:RDF xmlns:rdf="http://www.w3.org/1999/02/22-rdf-syntax-ns#" xmlns:dcterms="http://purl.org/dc/terms/" xmlns:vCard="http://www.w3.org/2001/vcard-rdf/3.0#" xmlns:vCard4="http://www.w3.org/2006/vcard/ns#" xmlns:bqbiol="http://biomodels.net/biology-qualifiers/" xmlns:bqmodel="http://biomodels.net/model-qualifiers/">
            <rdf:Description rdf:about="#meta_M_bigg_aproa_i">
              <bqbiol:is>
                <rdf:Bag>
                  <rdf:li rdf:resource="https://identifiers.org/bigg.metabolite/aproa"/>
                  <rdf:li rdf:resource="https://identifiers.org/bigg.metabolite/bamppald"/>
                  <rdf:li rdf:resource="https://identifiers.org/chebi/CHEBI:18090"/>
                  <rdf:li rdf:resource="https://identifiers.org/chebi/CHEBI:11758"/>
                  <rdf:li rdf:resource="https://identifiers.org/chebi/CHEBI:19966"/>
                  <rdf:li rdf:resource="https://identifiers.org/chebi/CHEBI:1455"/>
                  <rdf:li rdf:resource="https://identifiers.org/chebi/CHEBI:58374"/>
                  <rdf:li rdf:resource="https://identifiers.org/hmdb/HMDB01106"/>
                  <rdf:li rdf:resource="https://identifiers.org/inchi/InChI=1S/C3H7NO/c4-2-1-3-5/h3H,1-2,4H2/p+1"/>
                  <rdf:li rdf:resource="https://identifiers.org/kegg.compound/C05665"/>
                  <rdf:li rdf:resource="https://identifiers.org/biocyc/CPD-6082"/>
                  <rdf:li rdf:resource="https://identifiers.org/metanetx.chemical/MNXM493"/>
                  <rdf:li rdf:resource="https://identifiers.org/reactome.compound/141328"/>
                  <rdf:li rdf:resource="https://identifiers.org/seed.compound/cpd01504"/>
                </rdf:Bag>
              </bqbiol:is>
            </rdf:Description>
          </rdf:RDF>
        </annotation>
      </species>
      <species metaid="meta_M_bigg_aacald_i" sboTerm="SBO:0000247" id="M_bigg_aacald_i" name="ammonioacetaldehyde" compartment="i" hasOnlySubstanceUnits="false" boundaryCondition="false" constant="false" fbc:charge="1" fbc:chemicalFormula="C2H6NO">
        <notes>
          <html xmlns="http://www.w3.org/1999/xhtml">
            <p>BIGG: aacald</p>
            <p>BRENDA: BG15486</p>
            <p>CHARGE: 1</p>
            <p>CHEBI: 17628, 42833, 22486, 2647, 13766, 58213</p>
            <p>FORMULA: C2H6NO</p>
            <p>INCHI: InChI=1S/C2H5NO/c3-1-2-4/h2H,1,3H2/p+1</p>
            <p>KEGG: C06735</p>
            <p>METACYC: CPD-1772</p>
            <p>MXNREF: MNXM2212</p>
            <p>SEED: cpd04122</p>
            <p>SMILES: [NH3+]CC=O</p>
            <p>UPA: UPC06735</p>
          </html>
        </notes>
        <annotation>
          <rdf:RDF xmlns:rdf="http://www.w3.org/1999/02/22-rdf-syntax-ns#" xmlns:dcterms="http://purl.org/dc/terms/" xmlns:vCard="http://www.w3.org/2001/vcard-rdf/3.0#" xmlns:vCard4="http://www.w3.org/2006/vcard/ns#" xmlns:bqbiol="http://biomodels.net/biology-qualifiers/" xmlns:bqmodel="http://biomodels.net/model-qualifiers/">
            <rdf:Description rdf:about="#meta_M_bigg_aacald_i">
              <bqbiol:is>
                <rdf:Bag>
                  <rdf:li rdf:resource="https://identifiers.org/bigg.metabolite/aacald"/>
                  <rdf:li rdf:resource="https://identifiers.org/chebi/CHEBI:17628"/>
                  <rdf:li rdf:resource="https://identifiers.org/chebi/CHEBI:42833"/>
                  <rdf:li rdf:resource="https://identifiers.org/chebi/CHEBI:22486"/>
                  <rdf:li rdf:resource="https://identifiers.org/chebi/CHEBI:2647"/>
                  <rdf:li rdf:resource="https://identifiers.org/chebi/CHEBI:13766"/>
                  <rdf:li rdf:resource="https://identifiers.org/chebi/CHEBI:58213"/>
                  <rdf:li rdf:resource="https://identifiers.org/inchi/InChI=1S/C2H5NO/c3-1-2-4/h2H,1,3H2/p+1"/>
                  <rdf:li rdf:resource="https://identifiers.org/kegg.compound/C06735"/>
                  <rdf:li rdf:resource="https://identifiers.org/biocyc/CPD-1772"/>
                  <rdf:li rdf:resource="https://identifiers.org/metanetx.chemical/MNXM2212"/>
                  <rdf:li rdf:resource="https://identifiers.org/seed.compound/cpd04122"/>
                </rdf:Bag>
              </bqbiol:is>
            </rdf:Description>
          </rdf:RDF>
        </annotation>
      </species>
      <species metaid="meta_M_bigg_taur_i" sboTerm="SBO:0000247" id="M_bigg_taur_i" name="taurine" compartment="i" hasOnlySubstanceUnits="false" boundaryCondition="false" constant="false" fbc:charge="0" fbc:chemicalFormula="C2H7NO3S">
        <notes>
          <html xmlns="http://www.w3.org/1999/xhtml">
            <p>BIGG: taur</p>
            <p>BIOPATH: Taurine</p>
            <p>BRENDA: BG15566</p>
            <p>CHARGE: 0</p>
            <p>CHEBI: 15891, 45877, 26852, 15195, 9406, 32970, 507393</p>
            <p>FORMULA: C2H7NO3S</p>
            <p>HMDB: HMDB00251</p>
            <p>INCHI: InChI=1S/C2H7NO3S/c3-1-2-7(4,5)6/h1-3H2,(H,4,5,6)</p>
            <p>KEGG: C00245, D00047</p>
            <p>METACYC: TAURINE</p>
            <p>MXNREF: MNXM282</p>
            <p>REACTOME: 159420</p>
            <p>SEED: cpd00210</p>
            <p>SMILES: [NH3+]CCS([O-])(=O)=O</p>
            <p>UPA: UPC00245</p>
          </html>
        </notes>
        <annotation>
          <rdf:RDF xmlns:rdf="http://www.w3.org/1999/02/22-rdf-syntax-ns#" xmlns:dcterms="http://purl.org/dc/terms/" xmlns:vCard="http://www.w3.org/2001/vcard-rdf/3.0#" xmlns:vCard4="http://www.w3.org/2006/vcard/ns#" xmlns:bqbiol="http://biomodels.net/biology-qualifiers/" xmlns:bqmodel="http://biomodels.net/model-qualifiers/">
            <rdf:Description rdf:about="#meta_M_bigg_taur_i">
              <bqbiol:is>
                <rdf:Bag>
                  <rdf:li rdf:resource="https://identifiers.org/bigg.metabolite/taur"/>
                  <rdf:li rdf:resource="https://identifiers.org/chebi/CHEBI:15891"/>
                  <rdf:li rdf:resource="https://identifiers.org/chebi/CHEBI:45877"/>
                  <rdf:li rdf:resource="https://identifiers.org/chebi/CHEBI:26852"/>
                  <rdf:li rdf:resource="https://identifiers.org/chebi/CHEBI:15195"/>
                  <rdf:li rdf:resource="https://identifiers.org/chebi/CHEBI:9406"/>
                  <rdf:li rdf:resource="https://identifiers.org/chebi/CHEBI:32970"/>
                  <rdf:li rdf:resource="https://identifiers.org/chebi/CHEBI:507393"/>
                  <rdf:li rdf:resource="https://identifiers.org/hmdb/HMDB00251"/>
                  <rdf:li rdf:resource="https://identifiers.org/inchi/InChI=1S/C2H7NO3S/c3-1-2-7(4,5)6/h1-3H2,(H,4,5,6)"/>
                  <rdf:li rdf:resource="https://identifiers.org/kegg.compound/C00245"/>
                  <rdf:li rdf:resource="https://identifiers.org/kegg.compound/D00047"/>
                  <rdf:li rdf:resource="https://identifiers.org/biocyc/TAURINE"/>
                  <rdf:li rdf:resource="https://identifiers.org/metanetx.chemical/MNXM282"/>
                  <rdf:li rdf:resource="https://identifiers.org/reactome.compound/159420"/>
                  <rdf:li rdf:resource="https://identifiers.org/seed.compound/cpd00210"/>
                </rdf:Bag>
              </bqbiol:is>
            </rdf:Description>
          </rdf:RDF>
        </annotation>
      </species>
      <species metaid="meta_M_MAB_0086_i" sboTerm="SBO:0000247" id="M_MAB_0086_i" name="Putative taurine dioxygenase" compartment="i" hasOnlySubstanceUnits="false" boundaryCondition="false" constant="false">
        <annotation>
          <rdf:RDF xmlns:rdf="http://www.w3.org/1999/02/22-rdf-syntax-ns#" xmlns:dcterms="http://purl.org/dc/terms/" xmlns:vCard="http://www.w3.org/2001/vcard-rdf/3.0#" xmlns:vCard4="http://www.w3.org/2006/vcard/ns#" xmlns:bqbiol="http://biomodels.net/biology-qualifiers/" xmlns:bqmodel="http://biomodels.net/model-qualifiers/">
            <rdf:Description rdf:about="#meta_M_MAB_0086_i">
              <bqbiol:is>
                <rdf:Bag>
                  <rdf:li rdf:resource="https://identifiers.org/biomodels.sbo/SBO:0000252"/>
                </rdf:Bag>
              </bqbiol:is>
            </rdf:Description>
          </rdf:RDF>
        </annotation>
      </species>
      <species metaid="meta_M_MAB_3621c_i" sboTerm="SBO:0000247" id="M_MAB_3621c_i" name="Probable taurine dioxygenase" compartment="i" hasOnlySubstanceUnits="false" boundaryCondition="false" constant="false">
        <annotation>
          <rdf:RDF xmlns:rdf="http://www.w3.org/1999/02/22-rdf-syntax-ns#" xmlns:dcterms="http://purl.org/dc/terms/" xmlns:vCard="http://www.w3.org/2001/vcard-rdf/3.0#" xmlns:vCard4="http://www.w3.org/2006/vcard/ns#" xmlns:bqbiol="http://biomodels.net/biology-qualifiers/" xmlns:bqmodel="http://biomodels.net/model-qualifiers/">
            <rdf:Description rdf:about="#meta_M_MAB_3621c_i">
              <bqbiol:is>
                <rdf:Bag>
                  <rdf:li rdf:resource="https://identifiers.org/biomodels.sbo/SBO:0000252"/>
                </rdf:Bag>
              </bqbiol:is>
            </rdf:Description>
          </rdf:RDF>
        </annotation>
      </species>
      <species metaid="meta_M_MAB_4209c_i" sboTerm="SBO:0000247" id="M_MAB_4209c_i" name="Putative dioxygenase" compartment="i" hasOnlySubstanceUnits="false" boundaryCondition="false" constant="false">
        <annotation>
          <rdf:RDF xmlns:rdf="http://www.w3.org/1999/02/22-rdf-syntax-ns#" xmlns:dcterms="http://purl.org/dc/terms/" xmlns:vCard="http://www.w3.org/2001/vcard-rdf/3.0#" xmlns:vCard4="http://www.w3.org/2006/vcard/ns#" xmlns:bqbiol="http://biomodels.net/biology-qualifiers/" xmlns:bqmodel="http://biomodels.net/model-qualifiers/">
            <rdf:Description rdf:about="#meta_M_MAB_4209c_i">
              <bqbiol:is>
                <rdf:Bag>
                  <rdf:li rdf:resource="https://identifiers.org/biomodels.sbo/SBO:0000252"/>
                </rdf:Bag>
              </bqbiol:is>
            </rdf:Description>
          </rdf:RDF>
        </annotation>
      </species>
      <species metaid="meta_M_bigg_actp_i" sboTerm="SBO:0000247" id="M_bigg_actp_i" name="acetyl phosphate(2-)" compartment="i" hasOnlySubstanceUnits="false" boundaryCondition="false" constant="false" fbc:charge="-2" fbc:chemicalFormula="C2H3O5P">
        <notes>
          <html xmlns="http://www.w3.org/1999/xhtml">
            <p>BIGG: actp</p>
            <p>BIOPATH: Acetyl_phosphate</p>
            <p>BRENDA: BG15501</p>
            <p>CHARGE: -2</p>
            <p>CHEBI: 13711, 15350, 46262, 2407, 22191</p>
            <p>FORMULA: C2H3O5P</p>
            <p>HMDB: HMDB01494</p>
            <p>INCHI: InChI=1S/C2H5O5P/c1-2(3)7-8(4,5)6/h1H3,(H2,4,5,6)/p-2</p>
            <p>KEGG: C00227</p>
            <p>METACYC: ACETYL-P</p>
            <p>MXNREF: MNXM280</p>
            <p>SEED: cpd00196</p>
            <p>SMILES: CC(=O)OP([O-])([O-])=O</p>
            <p>UPA: UPC00227</p>
          </html>
        </notes>
        <annotation>
          <rdf:RDF xmlns:rdf="http://www.w3.org/1999/02/22-rdf-syntax-ns#" xmlns:dcterms="http://purl.org/dc/terms/" xmlns:vCard="http://www.w3.org/2001/vcard-rdf/3.0#" xmlns:vCard4="http://www.w3.org/2006/vcard/ns#" xmlns:bqbiol="http://biomodels.net/biology-qualifiers/" xmlns:bqmodel="http://biomodels.net/model-qualifiers/">
            <rdf:Description rdf:about="#meta_M_bigg_actp_i">
              <bqbiol:is>
                <rdf:Bag>
                  <rdf:li rdf:resource="https://identifiers.org/bigg.metabolite/actp"/>
                  <rdf:li rdf:resource="https://identifiers.org/chebi/CHEBI:13711"/>
                  <rdf:li rdf:resource="https://identifiers.org/chebi/CHEBI:15350"/>
                  <rdf:li rdf:resource="https://identifiers.org/chebi/CHEBI:46262"/>
                  <rdf:li rdf:resource="https://identifiers.org/chebi/CHEBI:2407"/>
                  <rdf:li rdf:resource="https://identifiers.org/chebi/CHEBI:22191"/>
                  <rdf:li rdf:resource="https://identifiers.org/hmdb/HMDB01494"/>
                  <rdf:li rdf:resource="https://identifiers.org/inchi/InChI=1S/C2H5O5P/c1-2(3)7-8(4,5)6/h1H3,(H2,4,5,6)/p-2"/>
                  <rdf:li rdf:resource="https://identifiers.org/kegg.compound/C00227"/>
                  <rdf:li rdf:resource="https://identifiers.org/biocyc/ACETYL-P"/>
                  <rdf:li rdf:resource="https://identifiers.org/metanetx.chemical/MNXM280"/>
                  <rdf:li rdf:resource="https://identifiers.org/seed.compound/cpd00196"/>
                </rdf:Bag>
              </bqbiol:is>
            </rdf:Description>
          </rdf:RDF>
        </annotation>
      </species>
      <species metaid="meta_M_MAB_4226c_i" sboTerm="SBO:0000247" id="M_MAB_4226c_i" name="Phosphate acetyltransferase" compartment="i" hasOnlySubstanceUnits="false" boundaryCondition="false" constant="false">
        <annotation>
          <rdf:RDF xmlns:rdf="http://www.w3.org/1999/02/22-rdf-syntax-ns#" xmlns:dcterms="http://purl.org/dc/terms/" xmlns:vCard="http://www.w3.org/2001/vcard-rdf/3.0#" xmlns:vCard4="http://www.w3.org/2006/vcard/ns#" xmlns:bqbiol="http://biomodels.net/biology-qualifiers/" xmlns:bqmodel="http://biomodels.net/model-qualifiers/">
            <rdf:Description rdf:about="#meta_M_MAB_4226c_i">
              <bqbiol:is>
                <rdf:Bag>
                  <rdf:li rdf:resource="https://identifiers.org/biomodels.sbo/SBO:0000252"/>
                </rdf:Bag>
              </bqbiol:is>
            </rdf:Description>
          </rdf:RDF>
        </annotation>
      </species>
      <species metaid="meta_M_bigg_Lcyst_i" sboTerm="SBO:0000247" id="M_bigg_Lcyst_i" name="L-cysteate(1-)" compartment="i" hasOnlySubstanceUnits="false" boundaryCondition="false" constant="false" fbc:charge="-1" fbc:chemicalFormula="C3H6NO5S">
        <notes>
          <html xmlns="http://www.w3.org/1999/xhtml">
            <p>BIGG: Lcyst</p>
            <p>BIOPATH: L-Cysteate</p>
            <p>BRENDA: BG17942</p>
            <p>CHARGE: -1</p>
            <p>CHEBI: 17285, 44466, 44590, 6206, 13094, 44708, 44513, 21260, 58090</p>
            <p>FORMULA: C3H6NO5S</p>
            <p>HMDB: HMDB02757</p>
            <p>INCHI: InChI=1S/C3H7NO5S/c4-2(3(5)6)1-10(7,8)9/h2H,1,4H2,(H,5,6)(H,7,8,9)/p-1/t2-/m0/s1</p>
            <p>KEGG: C00506</p>
            <p>METACYC: L-CYSTEATE</p>
            <p>MXNREF: MNXM713</p>
            <p>SEED: cpd00395</p>
            <p>SMILES: [NH3+][C@@H](CS([O-])(=O)=O)C([O-])=O</p>
            <p>UPA: UPC00506</p>
          </html>
        </notes>
        <annotation>
          <rdf:RDF xmlns:rdf="http://www.w3.org/1999/02/22-rdf-syntax-ns#" xmlns:dcterms="http://purl.org/dc/terms/" xmlns:vCard="http://www.w3.org/2001/vcard-rdf/3.0#" xmlns:vCard4="http://www.w3.org/2006/vcard/ns#" xmlns:bqbiol="http://biomodels.net/biology-qualifiers/" xmlns:bqmodel="http://biomodels.net/model-qualifiers/">
            <rdf:Description rdf:about="#meta_M_bigg_Lcyst_i">
              <bqbiol:is>
                <rdf:Bag>
                  <rdf:li rdf:resource="https://identifiers.org/bigg.metabolite/Lcyst"/>
                  <rdf:li rdf:resource="https://identifiers.org/chebi/CHEBI:17285"/>
                  <rdf:li rdf:resource="https://identifiers.org/chebi/CHEBI:44466"/>
                  <rdf:li rdf:resource="https://identifiers.org/chebi/CHEBI:44590"/>
                  <rdf:li rdf:resource="https://identifiers.org/chebi/CHEBI:6206"/>
                  <rdf:li rdf:resource="https://identifiers.org/chebi/CHEBI:13094"/>
                  <rdf:li rdf:resource="https://identifiers.org/chebi/CHEBI:44708"/>
                  <rdf:li rdf:resource="https://identifiers.org/chebi/CHEBI:44513"/>
                  <rdf:li rdf:resource="https://identifiers.org/chebi/CHEBI:21260"/>
                  <rdf:li rdf:resource="https://identifiers.org/chebi/CHEBI:58090"/>
                  <rdf:li rdf:resource="https://identifiers.org/hmdb/HMDB02757"/>
                  <rdf:li rdf:resource="https://identifiers.org/inchi/InChI=1S/C3H7NO5S/c4-2(3(5)6)1-10(7,8)9/h2H,1,4H2,(H,5,6)(H,7,8,9)/p-1/t2-/m0/s1"/>
                  <rdf:li rdf:resource="https://identifiers.org/kegg.compound/C00506"/>
                  <rdf:li rdf:resource="https://identifiers.org/biocyc/L-CYSTEATE"/>
                  <rdf:li rdf:resource="https://identifiers.org/metanetx.chemical/MNXM713"/>
                  <rdf:li rdf:resource="https://identifiers.org/seed.compound/cpd00395"/>
                </rdf:Bag>
              </bqbiol:is>
            </rdf:Description>
          </rdf:RDF>
        </annotation>
      </species>
      <species metaid="meta_M_bigg_3sala_i" sboTerm="SBO:0000247" id="M_bigg_3sala_i" name="3-sulfino-L-alanine" compartment="i" hasOnlySubstanceUnits="false" boundaryCondition="false" constant="false" fbc:charge="-1" fbc:chemicalFormula="C3H6NO4S">
        <notes>
          <html xmlns="http://www.w3.org/1999/xhtml">
            <p>BIGG: 3sala</p>
            <p>BIOPATH: 3-Sulfino-L-alanine</p>
            <p>BRENDA: BG17940</p>
            <p>CHARGE: -1</p>
            <p>CHEBI: 16345, 21271, 41618, 1664, 8973, 11888, 11889, 224037, 61085</p>
            <p>FORMULA: C3H6NO4S</p>
            <p>INCHI: InChI=1S/C3H7NO4S/c4-2(3(5)6)1-9(7)8/h2H,1,4H2,(H,5,6)(H,7,8)/p-1/t2-/m0/s1</p>
            <p>KEGG: C00606</p>
            <p>METACYC: 3-SULFINOALANINE</p>
            <p>MXNREF: MNXM498</p>
            <p>REACTOME: 1614519</p>
            <p>SEED: cpd00467</p>
            <p>SMILES: [NH3+][C@@H](CS([O-])=O)C([O-])=O</p>
            <p>UPA: UPC00606</p>
          </html>
        </notes>
        <annotation>
          <rdf:RDF xmlns:rdf="http://www.w3.org/1999/02/22-rdf-syntax-ns#" xmlns:dcterms="http://purl.org/dc/terms/" xmlns:vCard="http://www.w3.org/2001/vcard-rdf/3.0#" xmlns:vCard4="http://www.w3.org/2006/vcard/ns#" xmlns:bqbiol="http://biomodels.net/biology-qualifiers/" xmlns:bqmodel="http://biomodels.net/model-qualifiers/">
            <rdf:Description rdf:about="#meta_M_bigg_3sala_i">
              <bqbiol:is>
                <rdf:Bag>
                  <rdf:li rdf:resource="https://identifiers.org/bigg.metabolite/3sala"/>
                  <rdf:li rdf:resource="https://identifiers.org/chebi/CHEBI:16345"/>
                  <rdf:li rdf:resource="https://identifiers.org/chebi/CHEBI:21271"/>
                  <rdf:li rdf:resource="https://identifiers.org/chebi/CHEBI:41618"/>
                  <rdf:li rdf:resource="https://identifiers.org/chebi/CHEBI:1664"/>
                  <rdf:li rdf:resource="https://identifiers.org/chebi/CHEBI:8973"/>
                  <rdf:li rdf:resource="https://identifiers.org/chebi/CHEBI:11888"/>
                  <rdf:li rdf:resource="https://identifiers.org/chebi/CHEBI:11889"/>
                  <rdf:li rdf:resource="https://identifiers.org/chebi/CHEBI:224037"/>
                  <rdf:li rdf:resource="https://identifiers.org/chebi/CHEBI:61085"/>
                  <rdf:li rdf:resource="https://identifiers.org/inchi/InChI=1S/C3H7NO4S/c4-2(3(5)6)1-9(7)8/h2H,1,4H2,(H,5,6)(H,7,8)/p-1/t2-/m0/s1"/>
                  <rdf:li rdf:resource="https://identifiers.org/kegg.compound/C00606"/>
                  <rdf:li rdf:resource="https://identifiers.org/biocyc/3-SULFINOALANINE"/>
                  <rdf:li rdf:resource="https://identifiers.org/metanetx.chemical/MNXM498"/>
                  <rdf:li rdf:resource="https://identifiers.org/reactome.compound/1614519"/>
                  <rdf:li rdf:resource="https://identifiers.org/seed.compound/cpd00467"/>
                </rdf:Bag>
              </bqbiol:is>
            </rdf:Description>
          </rdf:RDF>
        </annotation>
      </species>
      <species metaid="meta_M_bigg_hyptaur_i" sboTerm="SBO:0000247" id="M_bigg_hyptaur_i" name="hypotaurine zwitterion" compartment="i" hasOnlySubstanceUnits="false" boundaryCondition="false" constant="false" fbc:charge="0" fbc:chemicalFormula="C2H7NO2S">
        <notes>
          <html xmlns="http://www.w3.org/1999/xhtml">
            <p>BIGG: hyptaur</p>
            <p>BIOPATH: Hypotaurine</p>
            <p>BRENDA: BG15564</p>
            <p>CHARGE: 0</p>
            <p>CHEBI: 16668, 14429, 5839, 24760, 57853</p>
            <p>FORMULA: C2H7NO2S</p>
            <p>HMDB: HMDB00965</p>
            <p>INCHI: InChI=1S/C2H7NO2S/c3-1-2-6(4)5/h1-3H2,(H,4,5)</p>
            <p>KEGG: C00519</p>
            <p>METACYC: HYPOTAURINE</p>
            <p>MXNREF: MNXM726</p>
            <p>REACTOME: 1655445</p>
            <p>SEED: cpd00406</p>
            <p>SMILES: [NH3+]CCS([O-])=O</p>
            <p>UPA: UPC00519</p>
          </html>
        </notes>
        <annotation>
          <rdf:RDF xmlns:rdf="http://www.w3.org/1999/02/22-rdf-syntax-ns#" xmlns:dcterms="http://purl.org/dc/terms/" xmlns:vCard="http://www.w3.org/2001/vcard-rdf/3.0#" xmlns:vCard4="http://www.w3.org/2006/vcard/ns#" xmlns:bqbiol="http://biomodels.net/biology-qualifiers/" xmlns:bqmodel="http://biomodels.net/model-qualifiers/">
            <rdf:Description rdf:about="#meta_M_bigg_hyptaur_i">
              <bqbiol:is>
                <rdf:Bag>
                  <rdf:li rdf:resource="https://identifiers.org/bigg.metabolite/hyptaur"/>
                  <rdf:li rdf:resource="https://identifiers.org/chebi/CHEBI:16668"/>
                  <rdf:li rdf:resource="https://identifiers.org/chebi/CHEBI:14429"/>
                  <rdf:li rdf:resource="https://identifiers.org/chebi/CHEBI:5839"/>
                  <rdf:li rdf:resource="https://identifiers.org/chebi/CHEBI:24760"/>
                  <rdf:li rdf:resource="https://identifiers.org/chebi/CHEBI:57853"/>
                  <rdf:li rdf:resource="https://identifiers.org/hmdb/HMDB00965"/>
                  <rdf:li rdf:resource="https://identifiers.org/inchi/InChI=1S/C2H7NO2S/c3-1-2-6(4)5/h1-3H2,(H,4,5)"/>
                  <rdf:li rdf:resource="https://identifiers.org/kegg.compound/C00519"/>
                  <rdf:li rdf:resource="https://identifiers.org/biocyc/HYPOTAURINE"/>
                  <rdf:li rdf:resource="https://identifiers.org/metanetx.chemical/MNXM726"/>
                  <rdf:li rdf:resource="https://identifiers.org/reactome.compound/1655445"/>
                  <rdf:li rdf:resource="https://identifiers.org/seed.compound/cpd00406"/>
                </rdf:Bag>
              </bqbiol:is>
            </rdf:Description>
          </rdf:RDF>
        </annotation>
      </species>
      <species metaid="meta_M_MNXM3753_i" sboTerm="SBO:0000247" id="M_MNXM3753_i" name="(5-L-Glutamyl)-peptide" compartment="i" hasOnlySubstanceUnits="false" boundaryCondition="false" constant="false" fbc:chemicalFormula="C7H11N2O5RC2H2NOR">
        <notes>
          <html xmlns="http://www.w3.org/1999/xhtml">
            <p>BRENDA: BG92796</p>
            <p>FORMULA: C7H11N2O5R(C2H2NOR)n</p>
            <p>KEGG: C03193</p>
            <p>MXNREF: MNXM3753</p>
            <p>SEED: cpd12271</p>
            <p>SMILES: [NH3+][C@@H](CCC(=O)N[C@@H]([*])C(=O)N[C@@H]([*])C([O-])=O)C([O-])=O</p>
          </html>
        </notes>
        <annotation>
          <rdf:RDF xmlns:rdf="http://www.w3.org/1999/02/22-rdf-syntax-ns#" xmlns:dcterms="http://purl.org/dc/terms/" xmlns:vCard="http://www.w3.org/2001/vcard-rdf/3.0#" xmlns:vCard4="http://www.w3.org/2006/vcard/ns#" xmlns:bqbiol="http://biomodels.net/biology-qualifiers/" xmlns:bqmodel="http://biomodels.net/model-qualifiers/">
            <rdf:Description rdf:about="#meta_M_MNXM3753_i">
              <bqbiol:is>
                <rdf:Bag>
                  <rdf:li rdf:resource="https://identifiers.org/kegg.compound/C03193"/>
                  <rdf:li rdf:resource="https://identifiers.org/metanetx.chemical/MNXM3753"/>
                  <rdf:li rdf:resource="https://identifiers.org/seed.compound/cpd12271"/>
                </rdf:Bag>
              </bqbiol:is>
            </rdf:Description>
          </rdf:RDF>
        </annotation>
      </species>
      <species metaid="meta_M_bigg_pepd_i" sboTerm="SBO:0000247" id="M_bigg_pepd_i" name="a peptide" compartment="i" hasOnlySubstanceUnits="false" boundaryCondition="false" constant="false" fbc:chemicalFormula="C2H4NO2RC2H2NOR">
        <notes>
          <html xmlns="http://www.w3.org/1999/xhtml">
            <p>BIGG: pepd</p>
            <p>BRENDA: BG93246</p>
            <p>CHEBI: 16670, 25906, 14753, 7990, 60466</p>
            <p>FORMULA: C2H4NO2R(C2H2NOR)n</p>
            <p>KEGG: C00012</p>
            <p>METACYC: Peptides</p>
            <p>MXNREF: MNXM639</p>
            <p>SEED: cpd11608</p>
            <p>SMILES: [NH3+]C([*])C(=O)NC([*])C([O-])=O</p>
          </html>
        </notes>
        <annotation>
          <rdf:RDF xmlns:rdf="http://www.w3.org/1999/02/22-rdf-syntax-ns#" xmlns:dcterms="http://purl.org/dc/terms/" xmlns:vCard="http://www.w3.org/2001/vcard-rdf/3.0#" xmlns:vCard4="http://www.w3.org/2006/vcard/ns#" xmlns:bqbiol="http://biomodels.net/biology-qualifiers/" xmlns:bqmodel="http://biomodels.net/model-qualifiers/">
            <rdf:Description rdf:about="#meta_M_bigg_pepd_i">
              <bqbiol:is>
                <rdf:Bag>
                  <rdf:li rdf:resource="https://identifiers.org/bigg.metabolite/pepd"/>
                  <rdf:li rdf:resource="https://identifiers.org/chebi/CHEBI:16670"/>
                  <rdf:li rdf:resource="https://identifiers.org/chebi/CHEBI:25906"/>
                  <rdf:li rdf:resource="https://identifiers.org/chebi/CHEBI:14753"/>
                  <rdf:li rdf:resource="https://identifiers.org/chebi/CHEBI:7990"/>
                  <rdf:li rdf:resource="https://identifiers.org/chebi/CHEBI:60466"/>
                  <rdf:li rdf:resource="https://identifiers.org/kegg.compound/C00012"/>
                  <rdf:li rdf:resource="https://identifiers.org/biocyc/Peptides"/>
                  <rdf:li rdf:resource="https://identifiers.org/metanetx.chemical/MNXM639"/>
                  <rdf:li rdf:resource="https://identifiers.org/seed.compound/cpd11608"/>
                </rdf:Bag>
              </bqbiol:is>
            </rdf:Description>
          </rdf:RDF>
        </annotation>
      </species>
      <species metaid="meta_M_MNXM93007_i" sboTerm="SBO:0000247" id="M_MNXM93007_i" name="5-Glutamyl-taurine" compartment="i" hasOnlySubstanceUnits="false" boundaryCondition="false" constant="false" fbc:charge="-1" fbc:chemicalFormula="C7H13N2O6S">
        <notes>
          <html xmlns="http://www.w3.org/1999/xhtml">
            <p>CHARGE: -1</p>
            <p>FORMULA: C7H13N2O6S</p>
            <p>HMDB: HMDB04195</p>
            <p>KEGG: C05844</p>
            <p>MXNREF: MNXM93007</p>
            <p>SEED: cpd03474</p>
          </html>
        </notes>
        <annotation>
          <rdf:RDF xmlns:rdf="http://www.w3.org/1999/02/22-rdf-syntax-ns#" xmlns:dcterms="http://purl.org/dc/terms/" xmlns:vCard="http://www.w3.org/2001/vcard-rdf/3.0#" xmlns:vCard4="http://www.w3.org/2006/vcard/ns#" xmlns:bqbiol="http://biomodels.net/biology-qualifiers/" xmlns:bqmodel="http://biomodels.net/model-qualifiers/">
            <rdf:Description rdf:about="#meta_M_MNXM93007_i">
              <bqbiol:is>
                <rdf:Bag>
                  <rdf:li rdf:resource="https://identifiers.org/hmdb/HMDB04195"/>
                  <rdf:li rdf:resource="https://identifiers.org/kegg.compound/C05844"/>
                  <rdf:li rdf:resource="https://identifiers.org/metanetx.chemical/MNXM93007"/>
                  <rdf:li rdf:resource="https://identifiers.org/seed.compound/cpd03474"/>
                </rdf:Bag>
              </bqbiol:is>
            </rdf:Description>
          </rdf:RDF>
        </annotation>
      </species>
      <species metaid="meta_M_MAB_2788_i" sboTerm="SBO:0000247" id="M_MAB_2788_i" name="Probable gamma-glutamyltranspeptidase" compartment="i" hasOnlySubstanceUnits="false" boundaryCondition="false" constant="false">
        <annotation>
          <rdf:RDF xmlns:rdf="http://www.w3.org/1999/02/22-rdf-syntax-ns#" xmlns:dcterms="http://purl.org/dc/terms/" xmlns:vCard="http://www.w3.org/2001/vcard-rdf/3.0#" xmlns:vCard4="http://www.w3.org/2006/vcard/ns#" xmlns:bqbiol="http://biomodels.net/biology-qualifiers/" xmlns:bqmodel="http://biomodels.net/model-qualifiers/">
            <rdf:Description rdf:about="#meta_M_MAB_2788_i">
              <bqbiol:is>
                <rdf:Bag>
                  <rdf:li rdf:resource="https://identifiers.org/biomodels.sbo/SBO:0000252"/>
                </rdf:Bag>
              </bqbiol:is>
            </rdf:Description>
          </rdf:RDF>
        </annotation>
      </species>
      <species metaid="meta_M_MAB_4225c_i" sboTerm="SBO:0000247" id="M_MAB_4225c_i" name="Acetate kinase" compartment="i" hasOnlySubstanceUnits="false" boundaryCondition="false" constant="false">
        <annotation>
          <rdf:RDF xmlns:rdf="http://www.w3.org/1999/02/22-rdf-syntax-ns#" xmlns:dcterms="http://purl.org/dc/terms/" xmlns:vCard="http://www.w3.org/2001/vcard-rdf/3.0#" xmlns:vCard4="http://www.w3.org/2006/vcard/ns#" xmlns:bqbiol="http://biomodels.net/biology-qualifiers/" xmlns:bqmodel="http://biomodels.net/model-qualifiers/">
            <rdf:Description rdf:about="#meta_M_MAB_4225c_i">
              <bqbiol:is>
                <rdf:Bag>
                  <rdf:li rdf:resource="https://identifiers.org/biomodels.sbo/SBO:0000252"/>
                </rdf:Bag>
              </bqbiol:is>
            </rdf:Description>
          </rdf:RDF>
        </annotation>
      </species>
      <species metaid="meta_M_bigg_2saa_i" sboTerm="SBO:0000247" id="M_bigg_2saa_i" name="sulfoacetaldehyde" compartment="i" hasOnlySubstanceUnits="false" boundaryCondition="false" constant="false" fbc:charge="-1" fbc:chemicalFormula="C2H3O4S">
        <notes>
          <html xmlns="http://www.w3.org/1999/xhtml">
            <p>BIGG: 2saa</p>
            <p>BRENDA: BG15460</p>
            <p>CHARGE: -1</p>
            <p>CHEBI: 17717, 9345, 11657, 26824, 15140, 58246</p>
            <p>FORMULA: C2H3O4S</p>
            <p>INCHI: InChI=1S/C2H4O4S/c3-1-2-7(4,5)6/h1H,2H2,(H,4,5,6)/p-1</p>
            <p>KEGG: C00593</p>
            <p>METACYC: SULFOACETALDEHYDE</p>
            <p>MXNREF: MNXM434</p>
            <p>SEED: cpd00460</p>
            <p>SMILES: [O-]S(=O)(=O)CC=O</p>
            <p>UPA: UPC00593</p>
          </html>
        </notes>
        <annotation>
          <rdf:RDF xmlns:rdf="http://www.w3.org/1999/02/22-rdf-syntax-ns#" xmlns:dcterms="http://purl.org/dc/terms/" xmlns:vCard="http://www.w3.org/2001/vcard-rdf/3.0#" xmlns:vCard4="http://www.w3.org/2006/vcard/ns#" xmlns:bqbiol="http://biomodels.net/biology-qualifiers/" xmlns:bqmodel="http://biomodels.net/model-qualifiers/">
            <rdf:Description rdf:about="#meta_M_bigg_2saa_i">
              <bqbiol:is>
                <rdf:Bag>
                  <rdf:li rdf:resource="https://identifiers.org/bigg.metabolite/2saa"/>
                  <rdf:li rdf:resource="https://identifiers.org/chebi/CHEBI:17717"/>
                  <rdf:li rdf:resource="https://identifiers.org/chebi/CHEBI:9345"/>
                  <rdf:li rdf:resource="https://identifiers.org/chebi/CHEBI:11657"/>
                  <rdf:li rdf:resource="https://identifiers.org/chebi/CHEBI:26824"/>
                  <rdf:li rdf:resource="https://identifiers.org/chebi/CHEBI:15140"/>
                  <rdf:li rdf:resource="https://identifiers.org/chebi/CHEBI:58246"/>
                  <rdf:li rdf:resource="https://identifiers.org/inchi/InChI=1S/C2H4O4S/c3-1-2-7(4,5)6/h1H,2H2,(H,4,5,6)/p-1"/>
                  <rdf:li rdf:resource="https://identifiers.org/kegg.compound/C00593"/>
                  <rdf:li rdf:resource="https://identifiers.org/biocyc/SULFOACETALDEHYDE"/>
                  <rdf:li rdf:resource="https://identifiers.org/metanetx.chemical/MNXM434"/>
                  <rdf:li rdf:resource="https://identifiers.org/seed.compound/cpd00460"/>
                </rdf:Bag>
              </bqbiol:is>
            </rdf:Description>
          </rdf:RDF>
        </annotation>
      </species>
      <species metaid="meta_M_bigg_seln_i" sboTerm="SBO:0000247" id="M_bigg_seln_i" name="hydrogen selenide" compartment="i" hasOnlySubstanceUnits="false" boundaryCondition="false" constant="false" fbc:charge="0" fbc:chemicalFormula="H2Se">
        <notes>
          <html xmlns="http://www.w3.org/1999/xhtml">
            <p>BIGG: seln</p>
            <p>BRENDA: BG28731</p>
            <p>CHARGE: 0</p>
            <p>CHEBI: 15076, 16503, 9089, 47675, 24638</p>
            <p>FORMULA: H2Se</p>
            <p>HMDB: HMDB11110</p>
            <p>INCHI: InChI=1S/H2Se/h1H2</p>
            <p>KEGG: C01528</p>
            <p>METACYC: CPD-678, SE-2</p>
            <p>MXNREF: MNXM926</p>
            <p>SEED: cpd01078</p>
            <p>SMILES: [SeH2]</p>
          </html>
        </notes>
        <annotation>
          <rdf:RDF xmlns:rdf="http://www.w3.org/1999/02/22-rdf-syntax-ns#" xmlns:dcterms="http://purl.org/dc/terms/" xmlns:vCard="http://www.w3.org/2001/vcard-rdf/3.0#" xmlns:vCard4="http://www.w3.org/2006/vcard/ns#" xmlns:bqbiol="http://biomodels.net/biology-qualifiers/" xmlns:bqmodel="http://biomodels.net/model-qualifiers/">
            <rdf:Description rdf:about="#meta_M_bigg_seln_i">
              <bqbiol:is>
                <rdf:Bag>
                  <rdf:li rdf:resource="https://identifiers.org/bigg.metabolite/seln"/>
                  <rdf:li rdf:resource="https://identifiers.org/chebi/CHEBI:15076"/>
                  <rdf:li rdf:resource="https://identifiers.org/chebi/CHEBI:16503"/>
                  <rdf:li rdf:resource="https://identifiers.org/chebi/CHEBI:9089"/>
                  <rdf:li rdf:resource="https://identifiers.org/chebi/CHEBI:47675"/>
                  <rdf:li rdf:resource="https://identifiers.org/chebi/CHEBI:24638"/>
                  <rdf:li rdf:resource="https://identifiers.org/hmdb/HMDB11110"/>
                  <rdf:li rdf:resource="https://identifiers.org/inchi/InChI=1S/H2Se/h1H2"/>
                  <rdf:li rdf:resource="https://identifiers.org/kegg.compound/C01528"/>
                  <rdf:li rdf:resource="https://identifiers.org/biocyc/CPD-678"/>
                  <rdf:li rdf:resource="https://identifiers.org/biocyc/SE-2"/>
                  <rdf:li rdf:resource="https://identifiers.org/metanetx.chemical/MNXM926"/>
                  <rdf:li rdf:resource="https://identifiers.org/seed.compound/cpd01078"/>
                </rdf:Bag>
              </bqbiol:is>
            </rdf:Description>
          </rdf:RDF>
        </annotation>
      </species>
      <species metaid="meta_M_MNXM1157_i" sboTerm="SBO:0000247" id="M_MNXM1157_i" name="selenous acid" compartment="i" hasOnlySubstanceUnits="false" boundaryCondition="false" constant="false" fbc:charge="0" fbc:chemicalFormula="H2O3Se">
        <notes>
          <html xmlns="http://www.w3.org/1999/xhtml">
            <p>BIOPATH: Selenite</p>
            <p>BRENDA: BG48664</p>
            <p>CHARGE: 0</p>
            <p>CHEBI: 18212, 15077, 9090, 26642, 29924</p>
            <p>FORMULA: H2O3Se</p>
            <p>HMDB: HMDB11119</p>
            <p>INCHI: InChI=1S/H2O3Se/c1-4(2)3/h(H2,1,2,3)</p>
            <p>KEGG: C05684, D05814</p>
            <p>METACYC: SELENITE</p>
            <p>MXNREF: MNXM1157</p>
            <p>SEED: cpd03387</p>
            <p>SMILES: O[Se](O)=O</p>
          </html>
        </notes>
        <annotation>
          <rdf:RDF xmlns:rdf="http://www.w3.org/1999/02/22-rdf-syntax-ns#" xmlns:dcterms="http://purl.org/dc/terms/" xmlns:vCard="http://www.w3.org/2001/vcard-rdf/3.0#" xmlns:vCard4="http://www.w3.org/2006/vcard/ns#" xmlns:bqbiol="http://biomodels.net/biology-qualifiers/" xmlns:bqmodel="http://biomodels.net/model-qualifiers/">
            <rdf:Description rdf:about="#meta_M_MNXM1157_i">
              <bqbiol:is>
                <rdf:Bag>
                  <rdf:li rdf:resource="https://identifiers.org/chebi/CHEBI:18212"/>
                  <rdf:li rdf:resource="https://identifiers.org/chebi/CHEBI:15077"/>
                  <rdf:li rdf:resource="https://identifiers.org/chebi/CHEBI:9090"/>
                  <rdf:li rdf:resource="https://identifiers.org/chebi/CHEBI:26642"/>
                  <rdf:li rdf:resource="https://identifiers.org/chebi/CHEBI:29924"/>
                  <rdf:li rdf:resource="https://identifiers.org/hmdb/HMDB11119"/>
                  <rdf:li rdf:resource="https://identifiers.org/inchi/InChI=1S/H2O3Se/c1-4(2)3/h(H2,1,2,3)"/>
                  <rdf:li rdf:resource="https://identifiers.org/kegg.compound/C05684"/>
                  <rdf:li rdf:resource="https://identifiers.org/kegg.compound/D05814"/>
                  <rdf:li rdf:resource="https://identifiers.org/biocyc/SELENITE"/>
                  <rdf:li rdf:resource="https://identifiers.org/metanetx.chemical/MNXM1157"/>
                  <rdf:li rdf:resource="https://identifiers.org/seed.compound/cpd03387"/>
                </rdf:Bag>
              </bqbiol:is>
            </rdf:Description>
          </rdf:RDF>
        </annotation>
      </species>
      <species metaid="meta_M_MNXM81829_i" sboTerm="SBO:0000247" id="M_MNXM81829_i" name="Sem-tRNA(Met)" compartment="i" hasOnlySubstanceUnits="false" boundaryCondition="false" constant="false">
        <notes>
          <html xmlns="http://www.w3.org/1999/xhtml">
            <p>CHEBI: 9100</p>
            <p>KEGG: C05336</p>
            <p>MXNREF: MNXM81829</p>
            <p>SEED: cpd12704</p>
          </html>
        </notes>
        <annotation>
          <rdf:RDF xmlns:rdf="http://www.w3.org/1999/02/22-rdf-syntax-ns#" xmlns:dcterms="http://purl.org/dc/terms/" xmlns:vCard="http://www.w3.org/2001/vcard-rdf/3.0#" xmlns:vCard4="http://www.w3.org/2006/vcard/ns#" xmlns:bqbiol="http://biomodels.net/biology-qualifiers/" xmlns:bqmodel="http://biomodels.net/model-qualifiers/">
            <rdf:Description rdf:about="#meta_M_MNXM81829_i">
              <bqbiol:is>
                <rdf:Bag>
                  <rdf:li rdf:resource="https://identifiers.org/chebi/CHEBI:9100"/>
                  <rdf:li rdf:resource="https://identifiers.org/kegg.compound/C05336"/>
                  <rdf:li rdf:resource="https://identifiers.org/metanetx.chemical/MNXM81829"/>
                  <rdf:li rdf:resource="https://identifiers.org/seed.compound/cpd12704"/>
                </rdf:Bag>
              </bqbiol:is>
            </rdf:Description>
          </rdf:RDF>
        </annotation>
      </species>
      <species metaid="meta_M_bigg_selmeth_i" sboTerm="SBO:0000247" id="M_bigg_selmeth_i" name="L-selenomethionine" compartment="i" hasOnlySubstanceUnits="false" boundaryCondition="false" constant="false" fbc:charge="0" fbc:chemicalFormula="C5H11NO2Se">
        <notes>
          <html xmlns="http://www.w3.org/1999/xhtml">
            <p>BIGG: selmeth</p>
            <p>BRENDA: BG29103</p>
            <p>CHARGE: 0</p>
            <p>CHEBI: 27585, 26638, 9098, 30021, 47569, 30022, 62621</p>
            <p>FORMULA: C5H11NO2Se</p>
            <p>HMDB: HMDB03966</p>
            <p>INCHI: InChI=1S/C5H11NO2Se/c1-9-3-2-4(6)5(7)8/h4H,2-3,6H2,1H3,(H,7,8)/t4-/m0/s1</p>
            <p>KEGG: C05335, D05816</p>
            <p>METACYC: SELENOMETHIONINE</p>
            <p>MXNREF: MNXM1676</p>
            <p>SEED: cpd03163</p>
            <p>SMILES: C[Se]CC[C@H]([NH3+])C([O-])=O</p>
          </html>
        </notes>
        <annotation>
          <rdf:RDF xmlns:rdf="http://www.w3.org/1999/02/22-rdf-syntax-ns#" xmlns:dcterms="http://purl.org/dc/terms/" xmlns:vCard="http://www.w3.org/2001/vcard-rdf/3.0#" xmlns:vCard4="http://www.w3.org/2006/vcard/ns#" xmlns:bqbiol="http://biomodels.net/biology-qualifiers/" xmlns:bqmodel="http://biomodels.net/model-qualifiers/">
            <rdf:Description rdf:about="#meta_M_bigg_selmeth_i">
              <bqbiol:is>
                <rdf:Bag>
                  <rdf:li rdf:resource="https://identifiers.org/bigg.metabolite/selmeth"/>
                  <rdf:li rdf:resource="https://identifiers.org/chebi/CHEBI:27585"/>
                  <rdf:li rdf:resource="https://identifiers.org/chebi/CHEBI:26638"/>
                  <rdf:li rdf:resource="https://identifiers.org/chebi/CHEBI:9098"/>
                  <rdf:li rdf:resource="https://identifiers.org/chebi/CHEBI:30021"/>
                  <rdf:li rdf:resource="https://identifiers.org/chebi/CHEBI:47569"/>
                  <rdf:li rdf:resource="https://identifiers.org/chebi/CHEBI:30022"/>
                  <rdf:li rdf:resource="https://identifiers.org/chebi/CHEBI:62621"/>
                  <rdf:li rdf:resource="https://identifiers.org/hmdb/HMDB03966"/>
                  <rdf:li rdf:resource="https://identifiers.org/inchi/InChI=1S/C5H11NO2Se/c1-9-3-2-4(6)5(7)8/h4H,2-3,6H2,1H3,(H,7,8)/t4-/m0/s1"/>
                  <rdf:li rdf:resource="https://identifiers.org/kegg.compound/C05335"/>
                  <rdf:li rdf:resource="https://identifiers.org/kegg.compound/D05816"/>
                  <rdf:li rdf:resource="https://identifiers.org/biocyc/SELENOMETHIONINE"/>
                  <rdf:li rdf:resource="https://identifiers.org/metanetx.chemical/MNXM1676"/>
                  <rdf:li rdf:resource="https://identifiers.org/seed.compound/cpd03163"/>
                </rdf:Bag>
              </bqbiol:is>
            </rdf:Description>
          </rdf:RDF>
        </annotation>
      </species>
      <species metaid="meta_M_bigg_trnamet_i" sboTerm="SBO:0000247" id="M_bigg_trnamet_i" name="tRNA(Met)" compartment="i" hasOnlySubstanceUnits="false" boundaryCondition="false" constant="false" fbc:chemicalFormula="C28H34N11O21P3">
        <notes>
          <html xmlns="http://www.w3.org/1999/xhtml">
            <p>BIGG: trnamet</p>
            <p>CHEBI: 29173, 15182, 10686</p>
            <p>KEGG: C01647</p>
            <p>METACYC: MET-tRNAs</p>
            <p>MXNREF: MNXM90882</p>
            <p>REACTOME: 379741, 379742</p>
            <p>SEED: cpd11918</p>
          </html>
        </notes>
        <annotation>
          <rdf:RDF xmlns:rdf="http://www.w3.org/1999/02/22-rdf-syntax-ns#" xmlns:dcterms="http://purl.org/dc/terms/" xmlns:vCard="http://www.w3.org/2001/vcard-rdf/3.0#" xmlns:vCard4="http://www.w3.org/2006/vcard/ns#" xmlns:bqbiol="http://biomodels.net/biology-qualifiers/" xmlns:bqmodel="http://biomodels.net/model-qualifiers/">
            <rdf:Description rdf:about="#meta_M_bigg_trnamet_i">
              <bqbiol:is>
                <rdf:Bag>
                  <rdf:li rdf:resource="https://identifiers.org/bigg.metabolite/trnamet"/>
                  <rdf:li rdf:resource="https://identifiers.org/chebi/CHEBI:29173"/>
                  <rdf:li rdf:resource="https://identifiers.org/chebi/CHEBI:15182"/>
                  <rdf:li rdf:resource="https://identifiers.org/chebi/CHEBI:10686"/>
                  <rdf:li rdf:resource="https://identifiers.org/kegg.compound/C01647"/>
                  <rdf:li rdf:resource="https://identifiers.org/biocyc/MET-tRNAs"/>
                  <rdf:li rdf:resource="https://identifiers.org/metanetx.chemical/MNXM90882"/>
                  <rdf:li rdf:resource="https://identifiers.org/reactome.compound/379741"/>
                  <rdf:li rdf:resource="https://identifiers.org/reactome.compound/379742"/>
                  <rdf:li rdf:resource="https://identifiers.org/seed.compound/cpd11918"/>
                </rdf:Bag>
              </bqbiol:is>
            </rdf:Description>
          </rdf:RDF>
        </annotation>
      </species>
      <species metaid="meta_M_MAB_1128c_i" sboTerm="SBO:0000247" id="M_MAB_1128c_i" name="Methionine--tRNA ligase" compartment="i" hasOnlySubstanceUnits="false" boundaryCondition="false" constant="false">
        <annotation>
          <rdf:RDF xmlns:rdf="http://www.w3.org/1999/02/22-rdf-syntax-ns#" xmlns:dcterms="http://purl.org/dc/terms/" xmlns:vCard="http://www.w3.org/2001/vcard-rdf/3.0#" xmlns:vCard4="http://www.w3.org/2006/vcard/ns#" xmlns:bqbiol="http://biomodels.net/biology-qualifiers/" xmlns:bqmodel="http://biomodels.net/model-qualifiers/">
            <rdf:Description rdf:about="#meta_M_MAB_1128c_i">
              <bqbiol:is>
                <rdf:Bag>
                  <rdf:li rdf:resource="https://identifiers.org/biomodels.sbo/SBO:0000252"/>
                </rdf:Bag>
              </bqbiol:is>
            </rdf:Description>
          </rdf:RDF>
        </annotation>
      </species>
      <species metaid="meta_M_MNXM5818_i" sboTerm="SBO:0000247" id="M_MNXM5818_i" name="methylselenol" compartment="i" hasOnlySubstanceUnits="false" boundaryCondition="false" constant="false" fbc:charge="0" fbc:chemicalFormula="CH4Se">
        <notes>
          <html xmlns="http://www.w3.org/1999/xhtml">
            <p>CHARGE: 0</p>
            <p>CHEBI: 64685</p>
            <p>FORMULA: CH4Se</p>
            <p>INCHI: InChI=1S/CH4Se/c1-2/h2H,1H3</p>
            <p>KEGG: C05703</p>
            <p>MXNREF: MNXM5818</p>
            <p>SEED: cpd03401</p>
            <p>SMILES: C[SeH]</p>
          </html>
        </notes>
        <annotation>
          <rdf:RDF xmlns:rdf="http://www.w3.org/1999/02/22-rdf-syntax-ns#" xmlns:dcterms="http://purl.org/dc/terms/" xmlns:vCard="http://www.w3.org/2001/vcard-rdf/3.0#" xmlns:vCard4="http://www.w3.org/2006/vcard/ns#" xmlns:bqbiol="http://biomodels.net/biology-qualifiers/" xmlns:bqmodel="http://biomodels.net/model-qualifiers/">
            <rdf:Description rdf:about="#meta_M_MNXM5818_i">
              <bqbiol:is>
                <rdf:Bag>
                  <rdf:li rdf:resource="https://identifiers.org/chebi/CHEBI:64685"/>
                  <rdf:li rdf:resource="https://identifiers.org/inchi/InChI=1S/CH4Se/c1-2/h2H,1H3"/>
                  <rdf:li rdf:resource="https://identifiers.org/kegg.compound/C05703"/>
                  <rdf:li rdf:resource="https://identifiers.org/metanetx.chemical/MNXM5818"/>
                  <rdf:li rdf:resource="https://identifiers.org/seed.compound/cpd03401"/>
                </rdf:Bag>
              </bqbiol:is>
            </rdf:Description>
          </rdf:RDF>
        </annotation>
      </species>
      <species metaid="meta_M_bigg_selcys_i" sboTerm="SBO:0000247" id="M_bigg_selcys_i" name="L-selenocysteine zwitterion" compartment="i" hasOnlySubstanceUnits="false" boundaryCondition="false" constant="false" fbc:charge="0" fbc:chemicalFormula="C3H7NO2Se">
        <notes>
          <html xmlns="http://www.w3.org/1999/xhtml">
            <p>BIGG: selcys</p>
            <p>BRENDA: BG17930</p>
            <p>CHARGE: 0</p>
            <p>CHEBI: 16633, 49562, 21385, 13165, 6298, 30001, 32742, 32744, 32747, 32751, 32752, 32754, 57843, 9093</p>
            <p>FORMULA: C3H7NO2Se</p>
            <p>HMDB: HMDB03288</p>
            <p>INCHI: InChI=1S/C3H7NO2Se/c4-2(1-7)3(5)6/h2,7H,1,4H2,(H,5,6)/t2-/m0/s1</p>
            <p>KEGG: C05688</p>
            <p>METACYC: CPD0-1561, L-SELENOCYSTEINE</p>
            <p>MXNREF: MNXM727</p>
            <p>SEED: cpd03389</p>
            <p>SMILES: [NH3+][C@@H](C[SeH])C([O-])=O</p>
          </html>
        </notes>
        <annotation>
          <rdf:RDF xmlns:rdf="http://www.w3.org/1999/02/22-rdf-syntax-ns#" xmlns:dcterms="http://purl.org/dc/terms/" xmlns:vCard="http://www.w3.org/2001/vcard-rdf/3.0#" xmlns:vCard4="http://www.w3.org/2006/vcard/ns#" xmlns:bqbiol="http://biomodels.net/biology-qualifiers/" xmlns:bqmodel="http://biomodels.net/model-qualifiers/">
            <rdf:Description rdf:about="#meta_M_bigg_selcys_i">
              <bqbiol:is>
                <rdf:Bag>
                  <rdf:li rdf:resource="https://identifiers.org/bigg.metabolite/selcys"/>
                  <rdf:li rdf:resource="https://identifiers.org/chebi/CHEBI:16633"/>
                  <rdf:li rdf:resource="https://identifiers.org/chebi/CHEBI:49562"/>
                  <rdf:li rdf:resource="https://identifiers.org/chebi/CHEBI:21385"/>
                  <rdf:li rdf:resource="https://identifiers.org/chebi/CHEBI:13165"/>
                  <rdf:li rdf:resource="https://identifiers.org/chebi/CHEBI:6298"/>
                  <rdf:li rdf:resource="https://identifiers.org/chebi/CHEBI:30001"/>
                  <rdf:li rdf:resource="https://identifiers.org/chebi/CHEBI:32742"/>
                  <rdf:li rdf:resource="https://identifiers.org/chebi/CHEBI:32744"/>
                  <rdf:li rdf:resource="https://identifiers.org/chebi/CHEBI:32747"/>
                  <rdf:li rdf:resource="https://identifiers.org/chebi/CHEBI:32751"/>
                  <rdf:li rdf:resource="https://identifiers.org/chebi/CHEBI:32752"/>
                  <rdf:li rdf:resource="https://identifiers.org/chebi/CHEBI:32754"/>
                  <rdf:li rdf:resource="https://identifiers.org/chebi/CHEBI:57843"/>
                  <rdf:li rdf:resource="https://identifiers.org/chebi/CHEBI:9093"/>
                  <rdf:li rdf:resource="https://identifiers.org/hmdb/HMDB03288"/>
                  <rdf:li rdf:resource="https://identifiers.org/inchi/InChI=1S/C3H7NO2Se/c4-2(1-7)3(5)6/h2,7H,1,4H2,(H,5,6)/t2-/m0/s1"/>
                  <rdf:li rdf:resource="https://identifiers.org/kegg.compound/C05688"/>
                  <rdf:li rdf:resource="https://identifiers.org/biocyc/CPD0-1561"/>
                  <rdf:li rdf:resource="https://identifiers.org/biocyc/L-SELENOCYSTEINE"/>
                  <rdf:li rdf:resource="https://identifiers.org/metanetx.chemical/MNXM727"/>
                  <rdf:li rdf:resource="https://identifiers.org/seed.compound/cpd03389"/>
                </rdf:Bag>
              </bqbiol:is>
            </rdf:Description>
          </rdf:RDF>
        </annotation>
      </species>
      <species metaid="meta_M_bigg_selcyst_i" sboTerm="SBO:0000247" id="M_bigg_selcyst_i" name="L-selenocystathionine" compartment="i" hasOnlySubstanceUnits="false" boundaryCondition="false" constant="false" fbc:charge="0" fbc:chemicalFormula="C7H14N2O4Se">
        <notes>
          <html xmlns="http://www.w3.org/1999/xhtml">
            <p>BIGG: selcyst</p>
            <p>BRENDA: BG24379</p>
            <p>CHARGE: 0</p>
            <p>CHEBI: 26630, 9092, 27760, 21384, 6297, 62226</p>
            <p>FORMULA: C7H14N2O4Se</p>
            <p>HMDB: HMDB06343</p>
            <p>INCHI: InChI=1S/C7H14N2O4Se/c8-4(6(10)11)1-2-14-3-5(9)7(12)13/h4-5H,1-3,8-9H2,(H,10,11)(H,12,13)/t4-,5-/m0/s1</p>
            <p>KEGG: C05699</p>
            <p>METACYC: CPD-13717</p>
            <p>MXNREF: MNXM1837</p>
            <p>SEED: cpd03398</p>
            <p>SMILES: [NH3+][C@@H](CC[Se]C[C@H]([NH3+])C([O-])=O)C([O-])=O</p>
          </html>
        </notes>
        <annotation>
          <rdf:RDF xmlns:rdf="http://www.w3.org/1999/02/22-rdf-syntax-ns#" xmlns:dcterms="http://purl.org/dc/terms/" xmlns:vCard="http://www.w3.org/2001/vcard-rdf/3.0#" xmlns:vCard4="http://www.w3.org/2006/vcard/ns#" xmlns:bqbiol="http://biomodels.net/biology-qualifiers/" xmlns:bqmodel="http://biomodels.net/model-qualifiers/">
            <rdf:Description rdf:about="#meta_M_bigg_selcyst_i">
              <bqbiol:is>
                <rdf:Bag>
                  <rdf:li rdf:resource="https://identifiers.org/bigg.metabolite/selcyst"/>
                  <rdf:li rdf:resource="https://identifiers.org/chebi/CHEBI:26630"/>
                  <rdf:li rdf:resource="https://identifiers.org/chebi/CHEBI:9092"/>
                  <rdf:li rdf:resource="https://identifiers.org/chebi/CHEBI:27760"/>
                  <rdf:li rdf:resource="https://identifiers.org/chebi/CHEBI:21384"/>
                  <rdf:li rdf:resource="https://identifiers.org/chebi/CHEBI:6297"/>
                  <rdf:li rdf:resource="https://identifiers.org/chebi/CHEBI:62226"/>
                  <rdf:li rdf:resource="https://identifiers.org/hmdb/HMDB06343"/>
                  <rdf:li rdf:resource="https://identifiers.org/inchi/InChI=1S/C7H14N2O4Se/c8-4(6(10)11)1-2-14-3-5(9)7(12)13/h4-5H,1-3,8-9H2,(H,10,11)(H,12,13)/t4-,5-/m0/s1"/>
                  <rdf:li rdf:resource="https://identifiers.org/kegg.compound/C05699"/>
                  <rdf:li rdf:resource="https://identifiers.org/biocyc/CPD-13717"/>
                  <rdf:li rdf:resource="https://identifiers.org/metanetx.chemical/MNXM1837"/>
                  <rdf:li rdf:resource="https://identifiers.org/seed.compound/cpd03398"/>
                </rdf:Bag>
              </bqbiol:is>
            </rdf:Description>
          </rdf:RDF>
        </annotation>
      </species>
      <species metaid="meta_M_MAB_0217c_i" sboTerm="SBO:0000247" id="M_MAB_0217c_i" name="Probable cysteine desulfurase" compartment="i" hasOnlySubstanceUnits="false" boundaryCondition="false" constant="false">
        <annotation>
          <rdf:RDF xmlns:rdf="http://www.w3.org/1999/02/22-rdf-syntax-ns#" xmlns:dcterms="http://purl.org/dc/terms/" xmlns:vCard="http://www.w3.org/2001/vcard-rdf/3.0#" xmlns:vCard4="http://www.w3.org/2006/vcard/ns#" xmlns:bqbiol="http://biomodels.net/biology-qualifiers/" xmlns:bqmodel="http://biomodels.net/model-qualifiers/">
            <rdf:Description rdf:about="#meta_M_MAB_0217c_i">
              <bqbiol:is>
                <rdf:Bag>
                  <rdf:li rdf:resource="https://identifiers.org/biomodels.sbo/SBO:0000252"/>
                </rdf:Bag>
              </bqbiol:is>
            </rdf:Description>
          </rdf:RDF>
        </annotation>
      </species>
      <species metaid="meta_M_MAB_2746c_i" sboTerm="SBO:0000247" id="M_MAB_2746c_i" name="Cysteine desulfurase" compartment="i" hasOnlySubstanceUnits="false" boundaryCondition="false" constant="false">
        <annotation>
          <rdf:RDF xmlns:rdf="http://www.w3.org/1999/02/22-rdf-syntax-ns#" xmlns:dcterms="http://purl.org/dc/terms/" xmlns:vCard="http://www.w3.org/2001/vcard-rdf/3.0#" xmlns:vCard4="http://www.w3.org/2006/vcard/ns#" xmlns:bqbiol="http://biomodels.net/biology-qualifiers/" xmlns:bqmodel="http://biomodels.net/model-qualifiers/">
            <rdf:Description rdf:about="#meta_M_MAB_2746c_i">
              <bqbiol:is>
                <rdf:Bag>
                  <rdf:li rdf:resource="https://identifiers.org/biomodels.sbo/SBO:0000252"/>
                </rdf:Bag>
              </bqbiol:is>
            </rdf:Description>
          </rdf:RDF>
        </annotation>
      </species>
      <species metaid="meta_M_bigg_sel_i" sboTerm="SBO:0000247" id="M_bigg_sel_i" name="selenic acid" compartment="i" hasOnlySubstanceUnits="false" boundaryCondition="false" constant="false" fbc:charge="0" fbc:chemicalFormula="H2O4Se">
        <notes>
          <html xmlns="http://www.w3.org/1999/xhtml">
            <p>BIGG: sel</p>
            <p>BRENDA: BG92047</p>
            <p>CHARGE: 0</p>
            <p>CHEBI: 15075, 18170, 26624, 9088, 33490</p>
            <p>FORMULA: H2O4Se</p>
            <p>INCHI: InChI=1S/H2O4Se/c1-5(2,3)4/h(H2,1,2,3,4)</p>
            <p>KEGG: C05697</p>
            <p>METACYC: SELENATE</p>
            <p>MXNREF: MNXM2282</p>
            <p>SEED: cpd03396</p>
            <p>SMILES: O[Se](O)(=O)=O</p>
          </html>
        </notes>
        <annotation>
          <rdf:RDF xmlns:rdf="http://www.w3.org/1999/02/22-rdf-syntax-ns#" xmlns:dcterms="http://purl.org/dc/terms/" xmlns:vCard="http://www.w3.org/2001/vcard-rdf/3.0#" xmlns:vCard4="http://www.w3.org/2006/vcard/ns#" xmlns:bqbiol="http://biomodels.net/biology-qualifiers/" xmlns:bqmodel="http://biomodels.net/model-qualifiers/">
            <rdf:Description rdf:about="#meta_M_bigg_sel_i">
              <bqbiol:is>
                <rdf:Bag>
                  <rdf:li rdf:resource="https://identifiers.org/bigg.metabolite/sel"/>
                  <rdf:li rdf:resource="https://identifiers.org/chebi/CHEBI:15075"/>
                  <rdf:li rdf:resource="https://identifiers.org/chebi/CHEBI:18170"/>
                  <rdf:li rdf:resource="https://identifiers.org/chebi/CHEBI:26624"/>
                  <rdf:li rdf:resource="https://identifiers.org/chebi/CHEBI:9088"/>
                  <rdf:li rdf:resource="https://identifiers.org/chebi/CHEBI:33490"/>
                  <rdf:li rdf:resource="https://identifiers.org/inchi/InChI=1S/H2O4Se/c1-5(2,3)4/h(H2,1,2,3,4)"/>
                  <rdf:li rdf:resource="https://identifiers.org/kegg.compound/C05697"/>
                  <rdf:li rdf:resource="https://identifiers.org/biocyc/SELENATE"/>
                  <rdf:li rdf:resource="https://identifiers.org/metanetx.chemical/MNXM2282"/>
                  <rdf:li rdf:resource="https://identifiers.org/seed.compound/cpd03396"/>
                </rdf:Bag>
              </bqbiol:is>
            </rdf:Description>
          </rdf:RDF>
        </annotation>
      </species>
      <species metaid="meta_M_bigg_adsel_i" sboTerm="SBO:0000247" id="M_bigg_adsel_i" name="adenosine 5&apos;-phosphoselenate" compartment="i" hasOnlySubstanceUnits="false" boundaryCondition="false" constant="false" fbc:charge="-1" fbc:chemicalFormula="C10H13N5O10PSe">
        <notes>
          <html xmlns="http://www.w3.org/1999/xhtml">
            <p>BIGG: adsel</p>
            <p>CHARGE: -1</p>
            <p>CHEBI: 2485</p>
            <p>FORMULA: C10H13N5O10PSe</p>
            <p>HMDB: HMDB04112, HMDB11109</p>
            <p>INCHI: InChI=1S/C10H14N5O10PSe/c11-8-5-9(13-2-12-8)15(3-14-5)10-7(17)6(16)4(24-10)1-23-26(18,19)25-27(20,21)22/h2-4,6-7,10,16-17H,1H2,(H,18,19)(H2,11,12,13)(H,20,21,22)/p-1/t4-,6-,7-,10-/m0/s1</p>
            <p>KEGG: C05686</p>
            <p>METACYC: CPD-13713</p>
            <p>MXNREF: MNXM3209</p>
            <p>SEED: cpd03388</p>
            <p>SMILES: NC1=C2N=CN([C@H]3O[C@@H](COP([O-])(=O)O[Se](O)(=O)=O)[C@H](O)[C@@H]3O)C2=NC=N1</p>
          </html>
        </notes>
        <annotation>
          <rdf:RDF xmlns:rdf="http://www.w3.org/1999/02/22-rdf-syntax-ns#" xmlns:dcterms="http://purl.org/dc/terms/" xmlns:vCard="http://www.w3.org/2001/vcard-rdf/3.0#" xmlns:vCard4="http://www.w3.org/2006/vcard/ns#" xmlns:bqbiol="http://biomodels.net/biology-qualifiers/" xmlns:bqmodel="http://biomodels.net/model-qualifiers/">
            <rdf:Description rdf:about="#meta_M_bigg_adsel_i">
              <bqbiol:is>
                <rdf:Bag>
                  <rdf:li rdf:resource="https://identifiers.org/bigg.metabolite/adsel"/>
                  <rdf:li rdf:resource="https://identifiers.org/chebi/CHEBI:2485"/>
                  <rdf:li rdf:resource="https://identifiers.org/hmdb/HMDB04112"/>
                  <rdf:li rdf:resource="https://identifiers.org/hmdb/HMDB11109"/>
                  <rdf:li rdf:resource="https://identifiers.org/inchi/InChI=1S/C10H14N5O10PSe/c11-8-5-9(13-2-12-8)15(3-14-5)10-7(17)6(16)4(24-10)1-23-26(18,19)25-27(20,21)22/h2-4,6-7,10,16-17H,1H2,(H,18,19)(H2,11,12,13)(H,20,21,22)/p-1/t4-,6-,7-,10-/m0/s1"/>
                  <rdf:li rdf:resource="https://identifiers.org/kegg.compound/C05686"/>
                  <rdf:li rdf:resource="https://identifiers.org/biocyc/CPD-13713"/>
                  <rdf:li rdf:resource="https://identifiers.org/metanetx.chemical/MNXM3209"/>
                  <rdf:li rdf:resource="https://identifiers.org/seed.compound/cpd03388"/>
                </rdf:Bag>
              </bqbiol:is>
            </rdf:Description>
          </rdf:RDF>
        </annotation>
      </species>
      <species metaid="meta_M_MNXM2429_i" sboTerm="SBO:0000247" id="M_MNXM2429_i" name="Se-methyl-L-selenocysteine zwitterion" compartment="i" hasOnlySubstanceUnits="false" boundaryCondition="false" constant="false" fbc:charge="0" fbc:chemicalFormula="C4H9NO2Se">
        <notes>
          <html xmlns="http://www.w3.org/1999/xhtml">
            <p>BRENDA: BG19813</p>
            <p>CHARGE: 0</p>
            <p>CHEBI: 27812, 9067, 22076, 53125, 53126, 53128, 53129, 53130, 53131, 53132, 58531, 9068</p>
            <p>FORMULA: C4H9NO2Se</p>
            <p>HMDB: HMDB04113</p>
            <p>INCHI: InChI=1S/C4H9NO2Se/c1-8-2-3(5)4(6)7/h3H,2,5H2,1H3,(H,6,7)/t3-/m0/s1</p>
            <p>KEGG: C05689</p>
            <p>METACYC: CPD-12024</p>
            <p>MXNREF: MNXM2429</p>
            <p>SEED: cpd03390</p>
            <p>SMILES: C[Se]C[C@H]([NH3+])C([O-])=O</p>
          </html>
        </notes>
        <annotation>
          <rdf:RDF xmlns:rdf="http://www.w3.org/1999/02/22-rdf-syntax-ns#" xmlns:dcterms="http://purl.org/dc/terms/" xmlns:vCard="http://www.w3.org/2001/vcard-rdf/3.0#" xmlns:vCard4="http://www.w3.org/2006/vcard/ns#" xmlns:bqbiol="http://biomodels.net/biology-qualifiers/" xmlns:bqmodel="http://biomodels.net/model-qualifiers/">
            <rdf:Description rdf:about="#meta_M_MNXM2429_i">
              <bqbiol:is>
                <rdf:Bag>
                  <rdf:li rdf:resource="https://identifiers.org/chebi/CHEBI:27812"/>
                  <rdf:li rdf:resource="https://identifiers.org/chebi/CHEBI:9067"/>
                  <rdf:li rdf:resource="https://identifiers.org/chebi/CHEBI:22076"/>
                  <rdf:li rdf:resource="https://identifiers.org/chebi/CHEBI:53125"/>
                  <rdf:li rdf:resource="https://identifiers.org/chebi/CHEBI:53126"/>
                  <rdf:li rdf:resource="https://identifiers.org/chebi/CHEBI:53128"/>
                  <rdf:li rdf:resource="https://identifiers.org/chebi/CHEBI:53129"/>
                  <rdf:li rdf:resource="https://identifiers.org/chebi/CHEBI:53130"/>
                  <rdf:li rdf:resource="https://identifiers.org/chebi/CHEBI:53131"/>
                  <rdf:li rdf:resource="https://identifiers.org/chebi/CHEBI:53132"/>
                  <rdf:li rdf:resource="https://identifiers.org/chebi/CHEBI:58531"/>
                  <rdf:li rdf:resource="https://identifiers.org/chebi/CHEBI:9068"/>
                  <rdf:li rdf:resource="https://identifiers.org/hmdb/HMDB04113"/>
                  <rdf:li rdf:resource="https://identifiers.org/inchi/InChI=1S/C4H9NO2Se/c1-8-2-3(5)4(6)7/h3H,2,5H2,1H3,(H,6,7)/t3-/m0/s1"/>
                  <rdf:li rdf:resource="https://identifiers.org/kegg.compound/C05689"/>
                  <rdf:li rdf:resource="https://identifiers.org/biocyc/CPD-12024"/>
                  <rdf:li rdf:resource="https://identifiers.org/metanetx.chemical/MNXM2429"/>
                  <rdf:li rdf:resource="https://identifiers.org/seed.compound/cpd03390"/>
                </rdf:Bag>
              </bqbiol:is>
            </rdf:Description>
          </rdf:RDF>
        </annotation>
      </species>
      <species metaid="meta_M_bigg_selhcys_i" sboTerm="SBO:0000247" id="M_bigg_selhcys_i" name="selenohomocysteine" compartment="i" hasOnlySubstanceUnits="false" boundaryCondition="false" constant="false" fbc:charge="0" fbc:chemicalFormula="C4H9NO2Se">
        <notes>
          <html xmlns="http://www.w3.org/1999/xhtml">
            <p>BIGG: selhcys</p>
            <p>CHARGE: 0</p>
            <p>FORMULA: C4H9NO2Se</p>
            <p>HMDB: HMDB04119</p>
            <p>INCHI: InChI=1S/C4H9NO2Se/c5-3(1-2-8)4(6)7/h3,8H,1-2,5H2,(H,6,7)</p>
            <p>KEGG: C05698</p>
            <p>METACYC: SELENOHOMOCYSTEINE</p>
            <p>MXNREF: MNXM2562</p>
            <p>SEED: cpd03397</p>
            <p>SMILES: [NH3+]C(CC[SeH])C([O-])=O</p>
          </html>
        </notes>
        <annotation>
          <rdf:RDF xmlns:rdf="http://www.w3.org/1999/02/22-rdf-syntax-ns#" xmlns:dcterms="http://purl.org/dc/terms/" xmlns:vCard="http://www.w3.org/2001/vcard-rdf/3.0#" xmlns:vCard4="http://www.w3.org/2006/vcard/ns#" xmlns:bqbiol="http://biomodels.net/biology-qualifiers/" xmlns:bqmodel="http://biomodels.net/model-qualifiers/">
            <rdf:Description rdf:about="#meta_M_bigg_selhcys_i">
              <bqbiol:is>
                <rdf:Bag>
                  <rdf:li rdf:resource="https://identifiers.org/bigg.metabolite/selhcys"/>
                  <rdf:li rdf:resource="https://identifiers.org/hmdb/HMDB04119"/>
                  <rdf:li rdf:resource="https://identifiers.org/inchi/InChI=1S/C4H9NO2Se/c5-3(1-2-8)4(6)7/h3,8H,1-2,5H2,(H,6,7)"/>
                  <rdf:li rdf:resource="https://identifiers.org/kegg.compound/C05698"/>
                  <rdf:li rdf:resource="https://identifiers.org/biocyc/SELENOHOMOCYSTEINE"/>
                  <rdf:li rdf:resource="https://identifiers.org/metanetx.chemical/MNXM2562"/>
                  <rdf:li rdf:resource="https://identifiers.org/seed.compound/cpd03397"/>
                </rdf:Bag>
              </bqbiol:is>
            </rdf:Description>
          </rdf:RDF>
        </annotation>
      </species>
      <species metaid="meta_M_MNXM19347_i" sboTerm="SBO:0000247" id="M_MNXM19347_i" name="Methylselenic acid" compartment="i" hasOnlySubstanceUnits="false" boundaryCondition="false" constant="false" fbc:charge="0" fbc:chemicalFormula="CH4O2Se">
        <notes>
          <html xmlns="http://www.w3.org/1999/xhtml">
            <p>CHARGE: 0</p>
            <p>FORMULA: CH4O2Se</p>
            <p>INCHI: InChI=1S/CH4O2Se/c1-4(2)3/h1H3,(H,2,3)</p>
            <p>KEGG: C18902</p>
            <p>MXNREF: MNXM19347</p>
            <p>SMILES: C[Se](O)=O</p>
          </html>
        </notes>
        <annotation>
          <rdf:RDF xmlns:rdf="http://www.w3.org/1999/02/22-rdf-syntax-ns#" xmlns:dcterms="http://purl.org/dc/terms/" xmlns:vCard="http://www.w3.org/2001/vcard-rdf/3.0#" xmlns:vCard4="http://www.w3.org/2006/vcard/ns#" xmlns:bqbiol="http://biomodels.net/biology-qualifiers/" xmlns:bqmodel="http://biomodels.net/model-qualifiers/">
            <rdf:Description rdf:about="#meta_M_MNXM19347_i">
              <bqbiol:is>
                <rdf:Bag>
                  <rdf:li rdf:resource="https://identifiers.org/inchi/InChI=1S/CH4O2Se/c1-4(2)3/h1H3,(H,2,3)"/>
                  <rdf:li rdf:resource="https://identifiers.org/kegg.compound/C18902"/>
                  <rdf:li rdf:resource="https://identifiers.org/metanetx.chemical/MNXM19347"/>
                </rdf:Bag>
              </bqbiol:is>
            </rdf:Description>
          </rdf:RDF>
        </annotation>
      </species>
      <species metaid="meta_M_MNXM93410_i" sboTerm="SBO:0000247" id="M_MNXM93410_i" name="gamma-Glutamyl-beta-cyanoalanine" compartment="i" hasOnlySubstanceUnits="false" boundaryCondition="false" constant="false" fbc:charge="-1" fbc:chemicalFormula="C9H12N3O5">
        <notes>
          <html xmlns="http://www.w3.org/1999/xhtml">
            <p>CHARGE: -1</p>
            <p>FORMULA: C9H12N3O5</p>
            <p>KEGG: C05711</p>
            <p>MXNREF: MNXM93410</p>
            <p>SEED: cpd03407</p>
          </html>
        </notes>
        <annotation>
          <rdf:RDF xmlns:rdf="http://www.w3.org/1999/02/22-rdf-syntax-ns#" xmlns:dcterms="http://purl.org/dc/terms/" xmlns:vCard="http://www.w3.org/2001/vcard-rdf/3.0#" xmlns:vCard4="http://www.w3.org/2006/vcard/ns#" xmlns:bqbiol="http://biomodels.net/biology-qualifiers/" xmlns:bqmodel="http://biomodels.net/model-qualifiers/">
            <rdf:Description rdf:about="#meta_M_MNXM93410_i">
              <bqbiol:is>
                <rdf:Bag>
                  <rdf:li rdf:resource="https://identifiers.org/kegg.compound/C05711"/>
                  <rdf:li rdf:resource="https://identifiers.org/metanetx.chemical/MNXM93410"/>
                  <rdf:li rdf:resource="https://identifiers.org/seed.compound/cpd03407"/>
                </rdf:Bag>
              </bqbiol:is>
            </rdf:Description>
          </rdf:RDF>
        </annotation>
      </species>
      <species metaid="meta_M_MNXM1014_i" sboTerm="SBO:0000247" id="M_MNXM1014_i" name="3-cyano-L-alaninate" compartment="i" hasOnlySubstanceUnits="false" boundaryCondition="false" constant="false" fbc:charge="-1" fbc:chemicalFormula="C4H5N2O2">
        <notes>
          <html xmlns="http://www.w3.org/1999/xhtml">
            <p>BRENDA: BG19370</p>
            <p>CHARGE: -1</p>
            <p>CHEBI: 16934, 19989, 13061, 11773, 11772, 1477, 57954</p>
            <p>FORMULA: C4H5N2O2</p>
            <p>INCHI: InChI=1S/C4H6N2O2/c5-2-1-3(6)4(7)8/h3H,1,6H2,(H,7,8)/p-1/t3-/m0/s1</p>
            <p>KEGG: C02512</p>
            <p>METACYC: CPD-603</p>
            <p>MXNREF: MNXM1014</p>
            <p>SEED: cpd01651</p>
            <p>SMILES: N[C@@H](CC#N)C([O-])=O</p>
          </html>
        </notes>
        <annotation>
          <rdf:RDF xmlns:rdf="http://www.w3.org/1999/02/22-rdf-syntax-ns#" xmlns:dcterms="http://purl.org/dc/terms/" xmlns:vCard="http://www.w3.org/2001/vcard-rdf/3.0#" xmlns:vCard4="http://www.w3.org/2006/vcard/ns#" xmlns:bqbiol="http://biomodels.net/biology-qualifiers/" xmlns:bqmodel="http://biomodels.net/model-qualifiers/">
            <rdf:Description rdf:about="#meta_M_MNXM1014_i">
              <bqbiol:is>
                <rdf:Bag>
                  <rdf:li rdf:resource="https://identifiers.org/chebi/CHEBI:16934"/>
                  <rdf:li rdf:resource="https://identifiers.org/chebi/CHEBI:19989"/>
                  <rdf:li rdf:resource="https://identifiers.org/chebi/CHEBI:13061"/>
                  <rdf:li rdf:resource="https://identifiers.org/chebi/CHEBI:11773"/>
                  <rdf:li rdf:resource="https://identifiers.org/chebi/CHEBI:11772"/>
                  <rdf:li rdf:resource="https://identifiers.org/chebi/CHEBI:1477"/>
                  <rdf:li rdf:resource="https://identifiers.org/chebi/CHEBI:57954"/>
                  <rdf:li rdf:resource="https://identifiers.org/inchi/InChI=1S/C4H6N2O2/c5-2-1-3(6)4(7)8/h3H,1,6H2,(H,7,8)/p-1/t3-/m0/s1"/>
                  <rdf:li rdf:resource="https://identifiers.org/kegg.compound/C02512"/>
                  <rdf:li rdf:resource="https://identifiers.org/biocyc/CPD-603"/>
                  <rdf:li rdf:resource="https://identifiers.org/metanetx.chemical/MNXM1014"/>
                  <rdf:li rdf:resource="https://identifiers.org/seed.compound/cpd01651"/>
                </rdf:Bag>
              </bqbiol:is>
            </rdf:Description>
          </rdf:RDF>
        </annotation>
      </species>
      <species metaid="meta_M_MNXM4035_i" sboTerm="SBO:0000247" id="M_MNXM4035_i" name="linamarin" compartment="i" hasOnlySubstanceUnits="false" boundaryCondition="false" constant="false" fbc:charge="0" fbc:chemicalFormula="C10H17NO6">
        <notes>
          <html xmlns="http://www.w3.org/1999/xhtml">
            <p>BRENDA: BG1546</p>
            <p>CHARGE: 0</p>
            <p>CHEBI: 16441, 25043, 6470, 14512</p>
            <p>FORMULA: C10H17NO6</p>
            <p>INCHI: InChI=1S/C10H17NO6/c1-10(2,4-11)17-9-8(15)7(14)6(13)5(3-12)16-9/h5-9,12-15H,3H2,1-2H3/t5-,6-,7+,8-,9+/m1/s1</p>
            <p>KEGG: C01594</p>
            <p>METACYC: LINAMARIN</p>
            <p>MXNREF: MNXM4035</p>
            <p>SEED: cpd01121</p>
            <p>SMILES: CC(C)(O[C@@H]1O[C@H](CO)[C@@H](O)[C@H](O)[C@H]1O)C#N</p>
          </html>
        </notes>
        <annotation>
          <rdf:RDF xmlns:rdf="http://www.w3.org/1999/02/22-rdf-syntax-ns#" xmlns:dcterms="http://purl.org/dc/terms/" xmlns:vCard="http://www.w3.org/2001/vcard-rdf/3.0#" xmlns:vCard4="http://www.w3.org/2006/vcard/ns#" xmlns:bqbiol="http://biomodels.net/biology-qualifiers/" xmlns:bqmodel="http://biomodels.net/model-qualifiers/">
            <rdf:Description rdf:about="#meta_M_MNXM4035_i">
              <bqbiol:is>
                <rdf:Bag>
                  <rdf:li rdf:resource="https://identifiers.org/chebi/CHEBI:16441"/>
                  <rdf:li rdf:resource="https://identifiers.org/chebi/CHEBI:25043"/>
                  <rdf:li rdf:resource="https://identifiers.org/chebi/CHEBI:6470"/>
                  <rdf:li rdf:resource="https://identifiers.org/chebi/CHEBI:14512"/>
                  <rdf:li rdf:resource="https://identifiers.org/inchi/InChI=1S/C10H17NO6/c1-10(2,4-11)17-9-8(15)7(14)6(13)5(3-12)16-9/h5-9,12-15H,3H2,1-2H3/t5-,6-,7+,8-,9+/m1/s1"/>
                  <rdf:li rdf:resource="https://identifiers.org/kegg.compound/C01594"/>
                  <rdf:li rdf:resource="https://identifiers.org/biocyc/LINAMARIN"/>
                  <rdf:li rdf:resource="https://identifiers.org/metanetx.chemical/MNXM4035"/>
                  <rdf:li rdf:resource="https://identifiers.org/seed.compound/cpd01121"/>
                </rdf:Bag>
              </bqbiol:is>
            </rdf:Description>
          </rdf:RDF>
        </annotation>
      </species>
      <species metaid="meta_M_MNXM2066_i" sboTerm="SBO:0000247" id="M_MNXM2066_i" name="2-hydroxy-2-methylpropanenitrile" compartment="i" hasOnlySubstanceUnits="false" boundaryCondition="false" constant="false" fbc:charge="0" fbc:chemicalFormula="C4H7NO">
        <notes>
          <html xmlns="http://www.w3.org/1999/xhtml">
            <p>BRENDA: BG19514</p>
            <p>CHARGE: 0</p>
            <p>CHEBI: 15348, 13709, 11597, 41622, 11581, 2399, 22184</p>
            <p>FORMULA: C4H7NO</p>
            <p>INCHI: InChI=1S/C4H7NO/c1-4(2,6)3-5/h6H,1-2H3</p>
            <p>KEGG: C02659</p>
            <p>METACYC: 2-HYDROXY-2-METHYLPROPANENITRILE</p>
            <p>MXNREF: MNXM2066</p>
            <p>SEED: cpd01730</p>
            <p>SMILES: CC(C)(O)C#N</p>
          </html>
        </notes>
        <annotation>
          <rdf:RDF xmlns:rdf="http://www.w3.org/1999/02/22-rdf-syntax-ns#" xmlns:dcterms="http://purl.org/dc/terms/" xmlns:vCard="http://www.w3.org/2001/vcard-rdf/3.0#" xmlns:vCard4="http://www.w3.org/2006/vcard/ns#" xmlns:bqbiol="http://biomodels.net/biology-qualifiers/" xmlns:bqmodel="http://biomodels.net/model-qualifiers/">
            <rdf:Description rdf:about="#meta_M_MNXM2066_i">
              <bqbiol:is>
                <rdf:Bag>
                  <rdf:li rdf:resource="https://identifiers.org/chebi/CHEBI:15348"/>
                  <rdf:li rdf:resource="https://identifiers.org/chebi/CHEBI:13709"/>
                  <rdf:li rdf:resource="https://identifiers.org/chebi/CHEBI:11597"/>
                  <rdf:li rdf:resource="https://identifiers.org/chebi/CHEBI:41622"/>
                  <rdf:li rdf:resource="https://identifiers.org/chebi/CHEBI:11581"/>
                  <rdf:li rdf:resource="https://identifiers.org/chebi/CHEBI:2399"/>
                  <rdf:li rdf:resource="https://identifiers.org/chebi/CHEBI:22184"/>
                  <rdf:li rdf:resource="https://identifiers.org/inchi/InChI=1S/C4H7NO/c1-4(2,6)3-5/h6H,1-2H3"/>
                  <rdf:li rdf:resource="https://identifiers.org/kegg.compound/C02659"/>
                  <rdf:li rdf:resource="https://identifiers.org/biocyc/2-HYDROXY-2-METHYLPROPANENITRILE"/>
                  <rdf:li rdf:resource="https://identifiers.org/metanetx.chemical/MNXM2066"/>
                  <rdf:li rdf:resource="https://identifiers.org/seed.compound/cpd01730"/>
                </rdf:Bag>
              </bqbiol:is>
            </rdf:Description>
          </rdf:RDF>
        </annotation>
      </species>
      <species metaid="meta_M_MAB_3192c_i" sboTerm="SBO:0000247" id="M_MAB_3192c_i" name="Putative glycosyl hydrolase" compartment="i" hasOnlySubstanceUnits="false" boundaryCondition="false" constant="false">
        <annotation>
          <rdf:RDF xmlns:rdf="http://www.w3.org/1999/02/22-rdf-syntax-ns#" xmlns:dcterms="http://purl.org/dc/terms/" xmlns:vCard="http://www.w3.org/2001/vcard-rdf/3.0#" xmlns:vCard4="http://www.w3.org/2006/vcard/ns#" xmlns:bqbiol="http://biomodels.net/biology-qualifiers/" xmlns:bqmodel="http://biomodels.net/model-qualifiers/">
            <rdf:Description rdf:about="#meta_M_MAB_3192c_i">
              <bqbiol:is>
                <rdf:Bag>
                  <rdf:li rdf:resource="https://identifiers.org/biomodels.sbo/SBO:0000252"/>
                </rdf:Bag>
              </bqbiol:is>
            </rdf:Description>
          </rdf:RDF>
        </annotation>
      </species>
      <species metaid="meta_M_MNXM8633_i" sboTerm="SBO:0000247" id="M_MNXM8633_i" name="gamma-glutamyl-beta-aminopropiononitrile" compartment="i" hasOnlySubstanceUnits="false" boundaryCondition="false" constant="false" fbc:charge="0" fbc:chemicalFormula="C8H13N3O3">
        <notes>
          <html xmlns="http://www.w3.org/1999/xhtml">
            <p>CHARGE: 0</p>
            <p>CHEBI: 28092, 10564, 24192</p>
            <p>FORMULA: C8H13N3O3</p>
            <p>INCHI: InChI=1S/C8H13N3O3/c9-4-1-5-11-7(12)3-2-6(10)8(13)14/h6H,1-3,5,10H2,(H,11,12)(H,13,14)/t6-/m0/s1</p>
            <p>KEGG: C06114</p>
            <p>MXNREF: MNXM8633</p>
            <p>SEED: cpd03646</p>
            <p>SMILES: [NH3+][C@@H](CCC(=O)NCCC#N)C([O-])=O</p>
          </html>
        </notes>
        <annotation>
          <rdf:RDF xmlns:rdf="http://www.w3.org/1999/02/22-rdf-syntax-ns#" xmlns:dcterms="http://purl.org/dc/terms/" xmlns:vCard="http://www.w3.org/2001/vcard-rdf/3.0#" xmlns:vCard4="http://www.w3.org/2006/vcard/ns#" xmlns:bqbiol="http://biomodels.net/biology-qualifiers/" xmlns:bqmodel="http://biomodels.net/model-qualifiers/">
            <rdf:Description rdf:about="#meta_M_MNXM8633_i">
              <bqbiol:is>
                <rdf:Bag>
                  <rdf:li rdf:resource="https://identifiers.org/chebi/CHEBI:28092"/>
                  <rdf:li rdf:resource="https://identifiers.org/chebi/CHEBI:10564"/>
                  <rdf:li rdf:resource="https://identifiers.org/chebi/CHEBI:24192"/>
                  <rdf:li rdf:resource="https://identifiers.org/inchi/InChI=1S/C8H13N3O3/c9-4-1-5-11-7(12)3-2-6(10)8(13)14/h6H,1-3,5,10H2,(H,11,12)(H,13,14)/t6-/m0/s1"/>
                  <rdf:li rdf:resource="https://identifiers.org/kegg.compound/C06114"/>
                  <rdf:li rdf:resource="https://identifiers.org/metanetx.chemical/MNXM8633"/>
                  <rdf:li rdf:resource="https://identifiers.org/seed.compound/cpd03646"/>
                </rdf:Bag>
              </bqbiol:is>
            </rdf:Description>
          </rdf:RDF>
        </annotation>
      </species>
      <species metaid="meta_M_MNXM4482_i" sboTerm="SBO:0000247" id="M_MNXM4482_i" name="Œ≤-aminopropionitrile" compartment="i" hasOnlySubstanceUnits="false" boundaryCondition="false" constant="false" fbc:charge="1" fbc:chemicalFormula="C3H7N2">
        <notes>
          <html xmlns="http://www.w3.org/1999/xhtml">
            <p>CHARGE: 1</p>
            <p>CHEBI: 27413, 22831, 10351</p>
            <p>FORMULA: C3H7N2</p>
            <p>HMDB: HMDB04101</p>
            <p>INCHI: InChI=1S/C3H6N2/c4-2-1-3-5/h1-2,4H2/p+1</p>
            <p>KEGG: C05670</p>
            <p>METACYC: BETA-AMINOPROPIONITRILE</p>
            <p>MXNREF: MNXM4482</p>
            <p>SEED: cpd03377</p>
            <p>SMILES: [NH3+]CCC#N</p>
          </html>
        </notes>
        <annotation>
          <rdf:RDF xmlns:rdf="http://www.w3.org/1999/02/22-rdf-syntax-ns#" xmlns:dcterms="http://purl.org/dc/terms/" xmlns:vCard="http://www.w3.org/2001/vcard-rdf/3.0#" xmlns:vCard4="http://www.w3.org/2006/vcard/ns#" xmlns:bqbiol="http://biomodels.net/biology-qualifiers/" xmlns:bqmodel="http://biomodels.net/model-qualifiers/">
            <rdf:Description rdf:about="#meta_M_MNXM4482_i">
              <bqbiol:is>
                <rdf:Bag>
                  <rdf:li rdf:resource="https://identifiers.org/chebi/CHEBI:27413"/>
                  <rdf:li rdf:resource="https://identifiers.org/chebi/CHEBI:22831"/>
                  <rdf:li rdf:resource="https://identifiers.org/chebi/CHEBI:10351"/>
                  <rdf:li rdf:resource="https://identifiers.org/hmdb/HMDB04101"/>
                  <rdf:li rdf:resource="https://identifiers.org/inchi/InChI=1S/C3H6N2/c4-2-1-3-5/h1-2,4H2/p+1"/>
                  <rdf:li rdf:resource="https://identifiers.org/kegg.compound/C05670"/>
                  <rdf:li rdf:resource="https://identifiers.org/biocyc/BETA-AMINOPROPIONITRILE"/>
                  <rdf:li rdf:resource="https://identifiers.org/metanetx.chemical/MNXM4482"/>
                  <rdf:li rdf:resource="https://identifiers.org/seed.compound/cpd03377"/>
                </rdf:Bag>
              </bqbiol:is>
            </rdf:Description>
          </rdf:RDF>
        </annotation>
      </species>
      <species metaid="meta_M_MNXM2041_i" sboTerm="SBO:0000247" id="M_MNXM2041_i" name="(2R)-2-hydroxy-2-methylbutanenitrile" compartment="i" hasOnlySubstanceUnits="false" boundaryCondition="false" constant="false" fbc:charge="0" fbc:chemicalFormula="C5H9NO">
        <notes>
          <html xmlns="http://www.w3.org/1999/xhtml">
            <p>BRENDA: BG21273</p>
            <p>CHARGE: 0</p>
            <p>CHEBI: 60908, 60954</p>
            <p>FORMULA: C5H9NO</p>
            <p>INCHI: InChI=1S/C5H9NO/c1-3-5(2,7)4-6/h7H,3H2,1-2H3/t5-/m1/s1</p>
            <p>KEGG: C18796</p>
            <p>METACYC: 2-Hydroxy-2-methylbutyronitriles, CPD-12699, CPD-12700</p>
            <p>MXNREF: MNXM2041</p>
            <p>SMILES: CC[C@@](C)(O)C#N</p>
          </html>
        </notes>
        <annotation>
          <rdf:RDF xmlns:rdf="http://www.w3.org/1999/02/22-rdf-syntax-ns#" xmlns:dcterms="http://purl.org/dc/terms/" xmlns:vCard="http://www.w3.org/2001/vcard-rdf/3.0#" xmlns:vCard4="http://www.w3.org/2006/vcard/ns#" xmlns:bqbiol="http://biomodels.net/biology-qualifiers/" xmlns:bqmodel="http://biomodels.net/model-qualifiers/">
            <rdf:Description rdf:about="#meta_M_MNXM2041_i">
              <bqbiol:is>
                <rdf:Bag>
                  <rdf:li rdf:resource="https://identifiers.org/chebi/CHEBI:60908"/>
                  <rdf:li rdf:resource="https://identifiers.org/chebi/CHEBI:60954"/>
                  <rdf:li rdf:resource="https://identifiers.org/inchi/InChI=1S/C5H9NO/c1-3-5(2,7)4-6/h7H,3H2,1-2H3/t5-/m1/s1"/>
                  <rdf:li rdf:resource="https://identifiers.org/kegg.compound/C18796"/>
                  <rdf:li rdf:resource="https://identifiers.org/biocyc/2-Hydroxy-2-methylbutyronitriles"/>
                  <rdf:li rdf:resource="https://identifiers.org/biocyc/CPD-12699"/>
                  <rdf:li rdf:resource="https://identifiers.org/biocyc/CPD-12700"/>
                  <rdf:li rdf:resource="https://identifiers.org/metanetx.chemical/MNXM2041"/>
                </rdf:Bag>
              </bqbiol:is>
            </rdf:Description>
          </rdf:RDF>
        </annotation>
      </species>
      <species metaid="meta_M_MNXM12137_i" sboTerm="SBO:0000247" id="M_MNXM12137_i" name="lotaustralin" compartment="i" hasOnlySubstanceUnits="false" boundaryCondition="false" constant="false" fbc:charge="0" fbc:chemicalFormula="C11H19NO6">
        <notes>
          <html xmlns="http://www.w3.org/1999/xhtml">
            <p>CHARGE: 0</p>
            <p>FORMULA: C11H19NO6</p>
            <p>INCHI: InChI=1S/C11H19NO6/c1-3-11(2,5-12)18-10-9(16)8(15)7(14)6(4-13)17-10/h6-10,13-16H,3-4H2,1-2H3/t6-,7-,8+,9-,10?,11-/m1/s1</p>
            <p>KEGG: C08334</p>
            <p>METACYC: CPD-10277</p>
            <p>MXNREF: MNXM12137</p>
            <p>SEED: cpd05249</p>
            <p>SMILES: CC[C@@](C)(OC1O[C@H](CO)[C@@H](O)[C@H](O)[C@H]1O)C#N</p>
          </html>
        </notes>
        <annotation>
          <rdf:RDF xmlns:rdf="http://www.w3.org/1999/02/22-rdf-syntax-ns#" xmlns:dcterms="http://purl.org/dc/terms/" xmlns:vCard="http://www.w3.org/2001/vcard-rdf/3.0#" xmlns:vCard4="http://www.w3.org/2006/vcard/ns#" xmlns:bqbiol="http://biomodels.net/biology-qualifiers/" xmlns:bqmodel="http://biomodels.net/model-qualifiers/">
            <rdf:Description rdf:about="#meta_M_MNXM12137_i">
              <bqbiol:is>
                <rdf:Bag>
                  <rdf:li rdf:resource="https://identifiers.org/inchi/InChI=1S/C11H19NO6/c1-3-11(2,5-12)18-10-9(16)8(15)7(14)6(4-13)17-10/h6-10,13-16H,3-4H2,1-2H3/t6-,7-,8+,9-,10?,11-/m1/s1"/>
                  <rdf:li rdf:resource="https://identifiers.org/kegg.compound/C08334"/>
                  <rdf:li rdf:resource="https://identifiers.org/biocyc/CPD-10277"/>
                  <rdf:li rdf:resource="https://identifiers.org/metanetx.chemical/MNXM12137"/>
                  <rdf:li rdf:resource="https://identifiers.org/seed.compound/cpd05249"/>
                </rdf:Bag>
              </bqbiol:is>
            </rdf:Description>
          </rdf:RDF>
        </annotation>
      </species>
      <species metaid="meta_M_MNXM3012_i" sboTerm="SBO:0000247" id="M_MNXM3012_i" name="dhurrin" compartment="i" hasOnlySubstanceUnits="false" boundaryCondition="false" constant="false" fbc:charge="0" fbc:chemicalFormula="C14H17NO7">
        <notes>
          <html xmlns="http://www.w3.org/1999/xhtml">
            <p>BRENDA: BG5230</p>
            <p>CHARGE: 0</p>
            <p>CHEBI: 27826, 18760, 4475, 11051, 407</p>
            <p>FORMULA: C14H17NO7</p>
            <p>INCHI: InChI=1S/C14H17NO7/c15-5-9(7-1-3-8(17)4-2-7)21-14-13(20)12(19)11(18)10(6-16)22-14/h1-4,9-14,16-20H,6H2/t9-,10-,11-,12+,13-,14-/m1/s1</p>
            <p>KEGG: C05143</p>
            <p>METACYC: CPD-1042</p>
            <p>MXNREF: MNXM3012</p>
            <p>SEED: cpd03062</p>
            <p>SMILES: OC[C@H]1O[C@@H](O[C@H](C#N)C2=CC=C(O)C=C2)[C@H](O)[C@@H](O)[C@@H]1O</p>
            <p>UPA: UPC05143</p>
          </html>
        </notes>
        <annotation>
          <rdf:RDF xmlns:rdf="http://www.w3.org/1999/02/22-rdf-syntax-ns#" xmlns:dcterms="http://purl.org/dc/terms/" xmlns:vCard="http://www.w3.org/2001/vcard-rdf/3.0#" xmlns:vCard4="http://www.w3.org/2006/vcard/ns#" xmlns:bqbiol="http://biomodels.net/biology-qualifiers/" xmlns:bqmodel="http://biomodels.net/model-qualifiers/">
            <rdf:Description rdf:about="#meta_M_MNXM3012_i">
              <bqbiol:is>
                <rdf:Bag>
                  <rdf:li rdf:resource="https://identifiers.org/chebi/CHEBI:27826"/>
                  <rdf:li rdf:resource="https://identifiers.org/chebi/CHEBI:18760"/>
                  <rdf:li rdf:resource="https://identifiers.org/chebi/CHEBI:4475"/>
                  <rdf:li rdf:resource="https://identifiers.org/chebi/CHEBI:11051"/>
                  <rdf:li rdf:resource="https://identifiers.org/chebi/CHEBI:407"/>
                  <rdf:li rdf:resource="https://identifiers.org/inchi/InChI=1S/C14H17NO7/c15-5-9(7-1-3-8(17)4-2-7)21-14-13(20)12(19)11(18)10(6-16)22-14/h1-4,9-14,16-20H,6H2/t9-,10-,11-,12+,13-,14-/m1/s1"/>
                  <rdf:li rdf:resource="https://identifiers.org/kegg.compound/C05143"/>
                  <rdf:li rdf:resource="https://identifiers.org/biocyc/CPD-1042"/>
                  <rdf:li rdf:resource="https://identifiers.org/metanetx.chemical/MNXM3012"/>
                  <rdf:li rdf:resource="https://identifiers.org/seed.compound/cpd03062"/>
                </rdf:Bag>
              </bqbiol:is>
            </rdf:Description>
          </rdf:RDF>
        </annotation>
      </species>
      <species metaid="meta_M_MNXM768_i" sboTerm="SBO:0000247" id="M_MNXM768_i" name="(S)-4-hydroxymandelonitrile" compartment="i" hasOnlySubstanceUnits="false" boundaryCondition="false" constant="false" fbc:charge="0" fbc:chemicalFormula="C8H7NO2">
        <notes>
          <html xmlns="http://www.w3.org/1999/xhtml">
            <p>BRENDA: BG26535</p>
            <p>CHARGE: 0</p>
            <p>CHEBI: 16660, 406, 41985, 11053, 18759</p>
            <p>FORMULA: C8H7NO2</p>
            <p>INCHI: InChI=1S/C8H7NO2/c9-5-8(11)6-1-3-7(10)4-2-6/h1-4,8,10-11H/t8-/m1/s1</p>
            <p>KEGG: C03742</p>
            <p>METACYC: CPD-648</p>
            <p>MXNREF: MNXM768</p>
            <p>SEED: cpd02346</p>
            <p>SMILES: O[C@H](C#N)C1=CC=C(O)C=C1</p>
            <p>UPA: UPC03742</p>
          </html>
        </notes>
        <annotation>
          <rdf:RDF xmlns:rdf="http://www.w3.org/1999/02/22-rdf-syntax-ns#" xmlns:dcterms="http://purl.org/dc/terms/" xmlns:vCard="http://www.w3.org/2001/vcard-rdf/3.0#" xmlns:vCard4="http://www.w3.org/2006/vcard/ns#" xmlns:bqbiol="http://biomodels.net/biology-qualifiers/" xmlns:bqmodel="http://biomodels.net/model-qualifiers/">
            <rdf:Description rdf:about="#meta_M_MNXM768_i">
              <bqbiol:is>
                <rdf:Bag>
                  <rdf:li rdf:resource="https://identifiers.org/chebi/CHEBI:16660"/>
                  <rdf:li rdf:resource="https://identifiers.org/chebi/CHEBI:406"/>
                  <rdf:li rdf:resource="https://identifiers.org/chebi/CHEBI:41985"/>
                  <rdf:li rdf:resource="https://identifiers.org/chebi/CHEBI:11053"/>
                  <rdf:li rdf:resource="https://identifiers.org/chebi/CHEBI:18759"/>
                  <rdf:li rdf:resource="https://identifiers.org/inchi/InChI=1S/C8H7NO2/c9-5-8(11)6-1-3-7(10)4-2-6/h1-4,8,10-11H/t8-/m1/s1"/>
                  <rdf:li rdf:resource="https://identifiers.org/kegg.compound/C03742"/>
                  <rdf:li rdf:resource="https://identifiers.org/biocyc/CPD-648"/>
                  <rdf:li rdf:resource="https://identifiers.org/metanetx.chemical/MNXM768"/>
                  <rdf:li rdf:resource="https://identifiers.org/seed.compound/cpd02346"/>
                </rdf:Bag>
              </bqbiol:is>
            </rdf:Description>
          </rdf:RDF>
        </annotation>
      </species>
      <species metaid="meta_M_MNXM2165_i" sboTerm="SBO:0000247" id="M_MNXM2165_i" name="(R)-prunasin" compartment="i" hasOnlySubstanceUnits="false" boundaryCondition="false" constant="false" fbc:charge="0" fbc:chemicalFormula="C14H17NO6">
        <notes>
          <html xmlns="http://www.w3.org/1999/xhtml">
            <p>BRENDA: BG5222</p>
            <p>CHARGE: 0</p>
            <p>CHEBI: 17396, 18706, 36463, 353, 11011</p>
            <p>FORMULA: C14H17NO6</p>
            <p>INCHI: InChI=1S/C14H17NO6/c15-6-9(8-4-2-1-3-5-8)20-14-13(19)12(18)11(17)10(7-16)21-14/h1-5,9-14,16-19H,7H2/t9-,10+,11+,12-,13+,14+/m0/s1</p>
            <p>KEGG: C00844</p>
            <p>METACYC: CPD-553</p>
            <p>MXNREF: MNXM2165</p>
            <p>SEED: cpd00628</p>
            <p>SMILES: OC[C@H]1O[C@@H](O[C@@H](C#N)C2=CC=CC=C2)[C@H](O)[C@@H](O)[C@@H]1O</p>
          </html>
        </notes>
        <annotation>
          <rdf:RDF xmlns:rdf="http://www.w3.org/1999/02/22-rdf-syntax-ns#" xmlns:dcterms="http://purl.org/dc/terms/" xmlns:vCard="http://www.w3.org/2001/vcard-rdf/3.0#" xmlns:vCard4="http://www.w3.org/2006/vcard/ns#" xmlns:bqbiol="http://biomodels.net/biology-qualifiers/" xmlns:bqmodel="http://biomodels.net/model-qualifiers/">
            <rdf:Description rdf:about="#meta_M_MNXM2165_i">
              <bqbiol:is>
                <rdf:Bag>
                  <rdf:li rdf:resource="https://identifiers.org/chebi/CHEBI:17396"/>
                  <rdf:li rdf:resource="https://identifiers.org/chebi/CHEBI:18706"/>
                  <rdf:li rdf:resource="https://identifiers.org/chebi/CHEBI:36463"/>
                  <rdf:li rdf:resource="https://identifiers.org/chebi/CHEBI:353"/>
                  <rdf:li rdf:resource="https://identifiers.org/chebi/CHEBI:11011"/>
                  <rdf:li rdf:resource="https://identifiers.org/inchi/InChI=1S/C14H17NO6/c15-6-9(8-4-2-1-3-5-8)20-14-13(19)12(18)11(17)10(7-16)21-14/h1-5,9-14,16-19H,7H2/t9-,10+,11+,12-,13+,14+/m0/s1"/>
                  <rdf:li rdf:resource="https://identifiers.org/kegg.compound/C00844"/>
                  <rdf:li rdf:resource="https://identifiers.org/biocyc/CPD-553"/>
                  <rdf:li rdf:resource="https://identifiers.org/metanetx.chemical/MNXM2165"/>
                  <rdf:li rdf:resource="https://identifiers.org/seed.compound/cpd00628"/>
                </rdf:Bag>
              </bqbiol:is>
            </rdf:Description>
          </rdf:RDF>
        </annotation>
      </species>
      <species metaid="meta_M_MNXM1283_i" sboTerm="SBO:0000247" id="M_MNXM1283_i" name="mandelonitrile" compartment="i" hasOnlySubstanceUnits="false" boundaryCondition="false" constant="false" fbc:charge="0" fbc:chemicalFormula="C8H7NO">
        <notes>
          <html xmlns="http://www.w3.org/1999/xhtml">
            <p>BRENDA: BG26525, BG26526</p>
            <p>CHARGE: 0</p>
            <p>CHEBI: 16910, 6680, 14573, 25151, 18450, 36941, 18491, 425, 44103</p>
            <p>FORMULA: C8H7NO</p>
            <p>INCHI: InChI=1S/C8H7NO/c9-6-8(10)7-4-2-1-3-5-7/h1-5,8,10H</p>
            <p>KEGG: C00561, C02615</p>
            <p>METACYC: CPD-12701, CPD-12702, MANDELONITRILE</p>
            <p>MXNREF: MNXM1283</p>
            <p>SEED: cpd00439, cpd01702</p>
            <p>SMILES: OC(C#N)C1=CC=CC=C1</p>
          </html>
        </notes>
        <annotation>
          <rdf:RDF xmlns:rdf="http://www.w3.org/1999/02/22-rdf-syntax-ns#" xmlns:dcterms="http://purl.org/dc/terms/" xmlns:vCard="http://www.w3.org/2001/vcard-rdf/3.0#" xmlns:vCard4="http://www.w3.org/2006/vcard/ns#" xmlns:bqbiol="http://biomodels.net/biology-qualifiers/" xmlns:bqmodel="http://biomodels.net/model-qualifiers/">
            <rdf:Description rdf:about="#meta_M_MNXM1283_i">
              <bqbiol:is>
                <rdf:Bag>
                  <rdf:li rdf:resource="https://identifiers.org/chebi/CHEBI:16910"/>
                  <rdf:li rdf:resource="https://identifiers.org/chebi/CHEBI:6680"/>
                  <rdf:li rdf:resource="https://identifiers.org/chebi/CHEBI:14573"/>
                  <rdf:li rdf:resource="https://identifiers.org/chebi/CHEBI:25151"/>
                  <rdf:li rdf:resource="https://identifiers.org/chebi/CHEBI:18450"/>
                  <rdf:li rdf:resource="https://identifiers.org/chebi/CHEBI:36941"/>
                  <rdf:li rdf:resource="https://identifiers.org/chebi/CHEBI:18491"/>
                  <rdf:li rdf:resource="https://identifiers.org/chebi/CHEBI:425"/>
                  <rdf:li rdf:resource="https://identifiers.org/chebi/CHEBI:44103"/>
                  <rdf:li rdf:resource="https://identifiers.org/inchi/InChI=1S/C8H7NO/c9-6-8(10)7-4-2-1-3-5-7/h1-5,8,10H"/>
                  <rdf:li rdf:resource="https://identifiers.org/kegg.compound/C00561"/>
                  <rdf:li rdf:resource="https://identifiers.org/kegg.compound/C02615"/>
                  <rdf:li rdf:resource="https://identifiers.org/biocyc/CPD-12701"/>
                  <rdf:li rdf:resource="https://identifiers.org/biocyc/CPD-12702"/>
                  <rdf:li rdf:resource="https://identifiers.org/biocyc/MANDELONITRILE"/>
                  <rdf:li rdf:resource="https://identifiers.org/metanetx.chemical/MNXM1283"/>
                  <rdf:li rdf:resource="https://identifiers.org/seed.compound/cpd00439"/>
                  <rdf:li rdf:resource="https://identifiers.org/seed.compound/cpd01702"/>
                </rdf:Bag>
              </bqbiol:is>
            </rdf:Description>
          </rdf:RDF>
        </annotation>
      </species>
      <species metaid="meta_M_MNXM4201_i" sboTerm="SBO:0000247" id="M_MNXM4201_i" name="(R)-amygdalin" compartment="i" hasOnlySubstanceUnits="false" boundaryCondition="false" constant="false" fbc:charge="0" fbc:chemicalFormula="C20H27NO11">
        <notes>
          <html xmlns="http://www.w3.org/1999/xhtml">
            <p>BRENDA: BG10298</p>
            <p>CHARGE: 0</p>
            <p>CHEBI: 17019, 336, 18681, 10997, 27613, 22537, 2690</p>
            <p>FORMULA: C20H27NO11</p>
            <p>INCHI: InChI=1S/C20H27NO11/c21-6-10(9-4-2-1-3-5-9)30-20-18(28)16(26)14(24)12(32-20)8-29-19-17(27)15(25)13(23)11(7-22)31-19/h1-5,10-20,22-28H,7-8H2/t10-,11+,12+,13+,14+,15-,16-,17+,18+,19+,20+/m0/s1</p>
            <p>KEGG: C08325</p>
            <p>METACYC: CPD-1125</p>
            <p>MXNREF: MNXM4201</p>
            <p>SEED: cpd01356</p>
            <p>SMILES: OC[C@H]1O[C@@H](OC[C@H]2O[C@@H](O[C@@H](C#N)C3=CC=CC=C3)[C@H](O)[C@@H](O)[C@@H]2O)[C@H](O)[C@@H](O)[C@@H]1O</p>
          </html>
        </notes>
        <annotation>
          <rdf:RDF xmlns:rdf="http://www.w3.org/1999/02/22-rdf-syntax-ns#" xmlns:dcterms="http://purl.org/dc/terms/" xmlns:vCard="http://www.w3.org/2001/vcard-rdf/3.0#" xmlns:vCard4="http://www.w3.org/2006/vcard/ns#" xmlns:bqbiol="http://biomodels.net/biology-qualifiers/" xmlns:bqmodel="http://biomodels.net/model-qualifiers/">
            <rdf:Description rdf:about="#meta_M_MNXM4201_i">
              <bqbiol:is>
                <rdf:Bag>
                  <rdf:li rdf:resource="https://identifiers.org/chebi/CHEBI:17019"/>
                  <rdf:li rdf:resource="https://identifiers.org/chebi/CHEBI:336"/>
                  <rdf:li rdf:resource="https://identifiers.org/chebi/CHEBI:18681"/>
                  <rdf:li rdf:resource="https://identifiers.org/chebi/CHEBI:10997"/>
                  <rdf:li rdf:resource="https://identifiers.org/chebi/CHEBI:27613"/>
                  <rdf:li rdf:resource="https://identifiers.org/chebi/CHEBI:22537"/>
                  <rdf:li rdf:resource="https://identifiers.org/chebi/CHEBI:2690"/>
                  <rdf:li rdf:resource="https://identifiers.org/inchi/InChI=1S/C20H27NO11/c21-6-10(9-4-2-1-3-5-9)30-20-18(28)16(26)14(24)12(32-20)8-29-19-17(27)15(25)13(23)11(7-22)31-19/h1-5,10-20,22-28H,7-8H2/t10-,11+,12+,13+,14+,15-,16-,17+,18+,19+,20+/m0/s1"/>
                  <rdf:li rdf:resource="https://identifiers.org/kegg.compound/C08325"/>
                  <rdf:li rdf:resource="https://identifiers.org/biocyc/CPD-1125"/>
                  <rdf:li rdf:resource="https://identifiers.org/metanetx.chemical/MNXM4201"/>
                  <rdf:li rdf:resource="https://identifiers.org/seed.compound/cpd01356"/>
                </rdf:Bag>
              </bqbiol:is>
            </rdf:Description>
          </rdf:RDF>
        </annotation>
      </species>
      <species metaid="meta_M_bigg_uama_i" sboTerm="SBO:0000247" id="M_bigg_uama_i" name="UDP-N-acetylmuramoyl-L-alaninate(3-)" compartment="i" hasOnlySubstanceUnits="false" boundaryCondition="false" constant="false" fbc:charge="-3" fbc:chemicalFormula="C23H33N4O20P2">
        <notes>
          <html xmlns="http://www.w3.org/1999/xhtml">
            <p>BIGG: uama</p>
            <p>BRENDA: BG12592, BG74764</p>
            <p>CHARGE: -3</p>
            <p>CHEBI: 16932, 9830, 22123, 13459, 13478, 57953</p>
            <p>FORMULA: C23H33N4O20P2</p>
            <p>INCHI: InChI=1S/C23H36N4O20P2/c1-8(21(35)36)24-19(34)9(2)43-18-14(25-10(3)29)22(45-11(6-28)16(18)32)46-49(40,41)47-48(38,39)42-7-12-15(31)17(33)20(44-12)27-5-4-13(30)26-23(27)37/h4-5,8-9,11-12,14-18,20,22,28,31-33H,6-7H2,1-3H3,(H,24,34)(H,25,29)(H,35,36)(H,38,39)(H,40,41)(H,26,30,37)/p-3/t8-,9+,11+,12+,14+,15+,16+,17+,18+,20+,22?/m0/s1</p>
            <p>KEGG: C01212</p>
            <p>METACYC: CPD0-1456</p>
            <p>MXNREF: MNXM1953</p>
            <p>SEED: cpd00890</p>
            <p>SMILES: C[C@H](NC(=O)[C@@H](C)O[C@H]1[C@H](O)[C@@H](CO)OC(OP([O-])(=O)OP([O-])(=O)OC[C@H]2O[C@H]([C@H](O)[C@@H]2O)N2C=CC(=O)NC2=O)[C@@H]1NC(C)=O)C([O-])=O</p>
          </html>
        </notes>
        <annotation>
          <rdf:RDF xmlns:rdf="http://www.w3.org/1999/02/22-rdf-syntax-ns#" xmlns:dcterms="http://purl.org/dc/terms/" xmlns:vCard="http://www.w3.org/2001/vcard-rdf/3.0#" xmlns:vCard4="http://www.w3.org/2006/vcard/ns#" xmlns:bqbiol="http://biomodels.net/biology-qualifiers/" xmlns:bqmodel="http://biomodels.net/model-qualifiers/">
            <rdf:Description rdf:about="#meta_M_bigg_uama_i">
              <bqbiol:is>
                <rdf:Bag>
                  <rdf:li rdf:resource="https://identifiers.org/bigg.metabolite/uama"/>
                  <rdf:li rdf:resource="https://identifiers.org/chebi/CHEBI:16932"/>
                  <rdf:li rdf:resource="https://identifiers.org/chebi/CHEBI:9830"/>
                  <rdf:li rdf:resource="https://identifiers.org/chebi/CHEBI:22123"/>
                  <rdf:li rdf:resource="https://identifiers.org/chebi/CHEBI:13459"/>
                  <rdf:li rdf:resource="https://identifiers.org/chebi/CHEBI:13478"/>
                  <rdf:li rdf:resource="https://identifiers.org/chebi/CHEBI:57953"/>
                  <rdf:li rdf:resource="https://identifiers.org/inchi/InChI=1S/C23H36N4O20P2/c1-8(21(35)36)24-19(34)9(2)43-18-14(25-10(3)29)22(45-11(6-28)16(18)32)46-49(40,41)47-48(38,39)42-7-12-15(31)17(33)20(44-12)27-5-4-13(30)26-23(27)37/h4-5,8-9,11-12,14-18,20,22,28,31-33H,6-7H2,1-3H3,(H,24,34)(H,25,29)(H,35,36)(H,38,39)(H,40,41)(H,26,30,37)/p-3/t8-,9+,11+,12+,14+,15+,16+,17+,18+,20+,22?/m0/s1"/>
                  <rdf:li rdf:resource="https://identifiers.org/kegg.compound/C01212"/>
                  <rdf:li rdf:resource="https://identifiers.org/biocyc/CPD0-1456"/>
                  <rdf:li rdf:resource="https://identifiers.org/metanetx.chemical/MNXM1953"/>
                  <rdf:li rdf:resource="https://identifiers.org/seed.compound/cpd00890"/>
                </rdf:Bag>
              </bqbiol:is>
            </rdf:Description>
          </rdf:RDF>
        </annotation>
      </species>
      <species metaid="meta_M_bigg_uamr_i" sboTerm="SBO:0000247" id="M_bigg_uamr_i" name="UDP-N-acetyl-alpha-D-muramate" compartment="i" hasOnlySubstanceUnits="false" boundaryCondition="false" constant="false" fbc:charge="-3" fbc:chemicalFormula="C20H28N3O19P2">
        <notes>
          <html xmlns="http://www.w3.org/1999/xhtml">
            <p>BIGG: uamr</p>
            <p>BIOPATH: UDP-N-Acetylmuramate</p>
            <p>BRENDA: BG10536</p>
            <p>CHARGE: -3</p>
            <p>CHEBI: 17882, 22120, 13458, 13477, 9827, 58309, 70757, 70765</p>
            <p>FORMULA: C20H28N3O19P2</p>
            <p>HMDB: HMDB11720</p>
            <p>INCHI: InChI=1S/C20H31N3O19P2/c1-7(18(30)31)38-16-12(21-8(2)25)19(40-9(5-24)14(16)28)41-44(35,36)42-43(33,34)37-6-10-13(27)15(29)17(39-10)23-4-3-11(26)22-20(23)32/h3-4,7,9-10,12-17,19,24,27-29H,5-6H2,1-2H3,(H,21,25)(H,30,31)(H,33,34)(H,35,36)(H,22,26,32)/p-3/t7-,9-,10-,12-,13-,14-,15-,16-,17-,19-/m1/s1</p>
            <p>KEGG: C01050</p>
            <p>METACYC: CPD0-1338, UDP-N-ACETYLMURAMATE</p>
            <p>MXNREF: MNXM785</p>
            <p>SEED: cpd00773</p>
            <p>SMILES: C[C@@H](O[C@H]1[C@H](O)[C@@H](CO)O[C@H](OP([O-])(=O)OP([O-])(=O)OC[C@H]2O[C@H]([C@H](O)[C@@H]2O)N2C=CC(=O)NC2=O)[C@@H]1NC(C)=O)C([O-])=O</p>
          </html>
        </notes>
        <annotation>
          <rdf:RDF xmlns:rdf="http://www.w3.org/1999/02/22-rdf-syntax-ns#" xmlns:dcterms="http://purl.org/dc/terms/" xmlns:vCard="http://www.w3.org/2001/vcard-rdf/3.0#" xmlns:vCard4="http://www.w3.org/2006/vcard/ns#" xmlns:bqbiol="http://biomodels.net/biology-qualifiers/" xmlns:bqmodel="http://biomodels.net/model-qualifiers/">
            <rdf:Description rdf:about="#meta_M_bigg_uamr_i">
              <bqbiol:is>
                <rdf:Bag>
                  <rdf:li rdf:resource="https://identifiers.org/bigg.metabolite/uamr"/>
                  <rdf:li rdf:resource="https://identifiers.org/chebi/CHEBI:17882"/>
                  <rdf:li rdf:resource="https://identifiers.org/chebi/CHEBI:22120"/>
                  <rdf:li rdf:resource="https://identifiers.org/chebi/CHEBI:13458"/>
                  <rdf:li rdf:resource="https://identifiers.org/chebi/CHEBI:13477"/>
                  <rdf:li rdf:resource="https://identifiers.org/chebi/CHEBI:9827"/>
                  <rdf:li rdf:resource="https://identifiers.org/chebi/CHEBI:58309"/>
                  <rdf:li rdf:resource="https://identifiers.org/chebi/CHEBI:70757"/>
                  <rdf:li rdf:resource="https://identifiers.org/chebi/CHEBI:70765"/>
                  <rdf:li rdf:resource="https://identifiers.org/hmdb/HMDB11720"/>
                  <rdf:li rdf:resource="https://identifiers.org/inchi/InChI=1S/C20H31N3O19P2/c1-7(18(30)31)38-16-12(21-8(2)25)19(40-9(5-24)14(16)28)41-44(35,36)42-43(33,34)37-6-10-13(27)15(29)17(39-10)23-4-3-11(26)22-20(23)32/h3-4,7,9-10,12-17,19,24,27-29H,5-6H2,1-2H3,(H,21,25)(H,30,31)(H,33,34)(H,35,36)(H,22,26,32)/p-3/t7-,9-,10-,12-,13-,14-,15-,16-,17-,19-/m1/s1"/>
                  <rdf:li rdf:resource="https://identifiers.org/kegg.compound/C01050"/>
                  <rdf:li rdf:resource="https://identifiers.org/biocyc/CPD0-1338"/>
                  <rdf:li rdf:resource="https://identifiers.org/biocyc/UDP-N-ACETYLMURAMATE"/>
                  <rdf:li rdf:resource="https://identifiers.org/metanetx.chemical/MNXM785"/>
                  <rdf:li rdf:resource="https://identifiers.org/seed.compound/cpd00773"/>
                </rdf:Bag>
              </bqbiol:is>
            </rdf:Description>
          </rdf:RDF>
        </annotation>
      </species>
      <species metaid="meta_M_MAB_2007_i" sboTerm="SBO:0000247" id="M_MAB_2007_i" name="UDP-N-acetylmuramate--L-alanine ligase" compartment="i" hasOnlySubstanceUnits="false" boundaryCondition="false" constant="false">
        <annotation>
          <rdf:RDF xmlns:rdf="http://www.w3.org/1999/02/22-rdf-syntax-ns#" xmlns:dcterms="http://purl.org/dc/terms/" xmlns:vCard="http://www.w3.org/2001/vcard-rdf/3.0#" xmlns:vCard4="http://www.w3.org/2006/vcard/ns#" xmlns:bqbiol="http://biomodels.net/biology-qualifiers/" xmlns:bqmodel="http://biomodels.net/model-qualifiers/">
            <rdf:Description rdf:about="#meta_M_MAB_2007_i">
              <bqbiol:is>
                <rdf:Bag>
                  <rdf:li rdf:resource="https://identifiers.org/biomodels.sbo/SBO:0000252"/>
                </rdf:Bag>
              </bqbiol:is>
            </rdf:Description>
          </rdf:RDF>
        </annotation>
      </species>
      <species metaid="meta_M_bigg_glu_D_i" sboTerm="SBO:0000247" id="M_bigg_glu_D_i" name="D-glutamate" compartment="i" hasOnlySubstanceUnits="false" boundaryCondition="false" constant="false" fbc:charge="-1" fbc:chemicalFormula="C5H8NO4">
        <notes>
          <html xmlns="http://www.w3.org/1999/xhtml">
            <p>BIGG: glu-D</p>
            <p>BRENDA: BG21362</p>
            <p>CHARGE: -1</p>
            <p>CHEBI: 15966, 4183, 21023, 29986, 12979, 21022, 29989, 64244</p>
            <p>FORMULA: C5H8NO4</p>
            <p>HMDB: HMDB03339</p>
            <p>INCHI: InChI=1S/C5H9NO4/c6-3(5(9)10)1-2-4(7)8/h3H,1-2,6H2,(H,7,8)(H,9,10)/p-1/t3-/m1/s1</p>
            <p>KEGG: C00217</p>
            <p>METACYC: D-GLT</p>
            <p>MXNREF: MNXM331</p>
            <p>SEED: cpd00186</p>
            <p>SMILES: [NH3+][C@H](CCC([O-])=O)C([O-])=O</p>
          </html>
        </notes>
        <annotation>
          <rdf:RDF xmlns:rdf="http://www.w3.org/1999/02/22-rdf-syntax-ns#" xmlns:dcterms="http://purl.org/dc/terms/" xmlns:vCard="http://www.w3.org/2001/vcard-rdf/3.0#" xmlns:vCard4="http://www.w3.org/2006/vcard/ns#" xmlns:bqbiol="http://biomodels.net/biology-qualifiers/" xmlns:bqmodel="http://biomodels.net/model-qualifiers/">
            <rdf:Description rdf:about="#meta_M_bigg_glu_D_i">
              <bqbiol:is>
                <rdf:Bag>
                  <rdf:li rdf:resource="https://identifiers.org/bigg.metabolite/glu-D"/>
                  <rdf:li rdf:resource="https://identifiers.org/chebi/CHEBI:15966"/>
                  <rdf:li rdf:resource="https://identifiers.org/chebi/CHEBI:4183"/>
                  <rdf:li rdf:resource="https://identifiers.org/chebi/CHEBI:21023"/>
                  <rdf:li rdf:resource="https://identifiers.org/chebi/CHEBI:29986"/>
                  <rdf:li rdf:resource="https://identifiers.org/chebi/CHEBI:12979"/>
                  <rdf:li rdf:resource="https://identifiers.org/chebi/CHEBI:21022"/>
                  <rdf:li rdf:resource="https://identifiers.org/chebi/CHEBI:29989"/>
                  <rdf:li rdf:resource="https://identifiers.org/chebi/CHEBI:64244"/>
                  <rdf:li rdf:resource="https://identifiers.org/hmdb/HMDB03339"/>
                  <rdf:li rdf:resource="https://identifiers.org/inchi/InChI=1S/C5H9NO4/c6-3(5(9)10)1-2-4(7)8/h3H,1-2,6H2,(H,7,8)(H,9,10)/p-1/t3-/m1/s1"/>
                  <rdf:li rdf:resource="https://identifiers.org/kegg.compound/C00217"/>
                  <rdf:li rdf:resource="https://identifiers.org/biocyc/D-GLT"/>
                  <rdf:li rdf:resource="https://identifiers.org/metanetx.chemical/MNXM331"/>
                  <rdf:li rdf:resource="https://identifiers.org/seed.compound/cpd00186"/>
                </rdf:Bag>
              </bqbiol:is>
            </rdf:Description>
          </rdf:RDF>
        </annotation>
      </species>
      <species metaid="meta_M_MAB_2004_i" sboTerm="SBO:0000247" id="M_MAB_2004_i" name="UDP-N-acetylmuramoylalanine--D-glutamate ligase" compartment="i" hasOnlySubstanceUnits="false" boundaryCondition="false" constant="false">
        <annotation>
          <rdf:RDF xmlns:rdf="http://www.w3.org/1999/02/22-rdf-syntax-ns#" xmlns:dcterms="http://purl.org/dc/terms/" xmlns:vCard="http://www.w3.org/2001/vcard-rdf/3.0#" xmlns:vCard4="http://www.w3.org/2006/vcard/ns#" xmlns:bqbiol="http://biomodels.net/biology-qualifiers/" xmlns:bqmodel="http://biomodels.net/model-qualifiers/">
            <rdf:Description rdf:about="#meta_M_MAB_2004_i">
              <bqbiol:is>
                <rdf:Bag>
                  <rdf:li rdf:resource="https://identifiers.org/biomodels.sbo/SBO:0000252"/>
                </rdf:Bag>
              </bqbiol:is>
            </rdf:Description>
          </rdf:RDF>
        </annotation>
      </species>
      <species metaid="meta_M_MAB_1482_i" sboTerm="SBO:0000247" id="M_MAB_1482_i" name="Glutamate racemase" compartment="i" hasOnlySubstanceUnits="false" boundaryCondition="false" constant="false">
        <annotation>
          <rdf:RDF xmlns:rdf="http://www.w3.org/1999/02/22-rdf-syntax-ns#" xmlns:dcterms="http://purl.org/dc/terms/" xmlns:vCard="http://www.w3.org/2001/vcard-rdf/3.0#" xmlns:vCard4="http://www.w3.org/2006/vcard/ns#" xmlns:bqbiol="http://biomodels.net/biology-qualifiers/" xmlns:bqmodel="http://biomodels.net/model-qualifiers/">
            <rdf:Description rdf:about="#meta_M_MAB_1482_i">
              <bqbiol:is>
                <rdf:Bag>
                  <rdf:li rdf:resource="https://identifiers.org/biomodels.sbo/SBO:0000252"/>
                </rdf:Bag>
              </bqbiol:is>
            </rdf:Description>
          </rdf:RDF>
        </annotation>
      </species>
      <species metaid="meta_M_bigg_ala_D_i" sboTerm="SBO:0000247" id="M_bigg_ala_D_i" name="D-alanine zwitterion" compartment="i" hasOnlySubstanceUnits="false" boundaryCondition="false" constant="false" fbc:charge="0" fbc:chemicalFormula="C3H7NO2">
        <notes>
          <html xmlns="http://www.w3.org/1999/xhtml">
            <p>BIGG: ala-D</p>
            <p>BIOPATH: D-Alanine</p>
            <p>BRENDA: BG17909</p>
            <p>CHARGE: 0</p>
            <p>CHEBI: 15570, 41798, 12899, 20893, 4087, 41848, 41756, 10840, 41877, 32435, 32436, 32438, 57416</p>
            <p>FORMULA: C3H7NO2</p>
            <p>HMDB: HMDB01310</p>
            <p>INCHI: InChI=1S/C3H7NO2/c1-2(4)3(5)6/h2H,4H2,1H3,(H,5,6)/t2-/m1/s1</p>
            <p>KEGG: C00133</p>
            <p>METACYC: D-ALANINE</p>
            <p>MXNREF: MNXM156</p>
            <p>SEED: cpd00117</p>
            <p>SMILES: C[C@@H]([NH3+])C([O-])=O</p>
            <p>UPA: UPC00133</p>
          </html>
        </notes>
        <annotation>
          <rdf:RDF xmlns:rdf="http://www.w3.org/1999/02/22-rdf-syntax-ns#" xmlns:dcterms="http://purl.org/dc/terms/" xmlns:vCard="http://www.w3.org/2001/vcard-rdf/3.0#" xmlns:vCard4="http://www.w3.org/2006/vcard/ns#" xmlns:bqbiol="http://biomodels.net/biology-qualifiers/" xmlns:bqmodel="http://biomodels.net/model-qualifiers/">
            <rdf:Description rdf:about="#meta_M_bigg_ala_D_i">
              <bqbiol:is>
                <rdf:Bag>
                  <rdf:li rdf:resource="https://identifiers.org/bigg.metabolite/ala-D"/>
                  <rdf:li rdf:resource="https://identifiers.org/chebi/CHEBI:15570"/>
                  <rdf:li rdf:resource="https://identifiers.org/chebi/CHEBI:41798"/>
                  <rdf:li rdf:resource="https://identifiers.org/chebi/CHEBI:12899"/>
                  <rdf:li rdf:resource="https://identifiers.org/chebi/CHEBI:20893"/>
                  <rdf:li rdf:resource="https://identifiers.org/chebi/CHEBI:4087"/>
                  <rdf:li rdf:resource="https://identifiers.org/chebi/CHEBI:41848"/>
                  <rdf:li rdf:resource="https://identifiers.org/chebi/CHEBI:41756"/>
                  <rdf:li rdf:resource="https://identifiers.org/chebi/CHEBI:10840"/>
                  <rdf:li rdf:resource="https://identifiers.org/chebi/CHEBI:41877"/>
                  <rdf:li rdf:resource="https://identifiers.org/chebi/CHEBI:32435"/>
                  <rdf:li rdf:resource="https://identifiers.org/chebi/CHEBI:32436"/>
                  <rdf:li rdf:resource="https://identifiers.org/chebi/CHEBI:32438"/>
                  <rdf:li rdf:resource="https://identifiers.org/chebi/CHEBI:57416"/>
                  <rdf:li rdf:resource="https://identifiers.org/hmdb/HMDB01310"/>
                  <rdf:li rdf:resource="https://identifiers.org/inchi/InChI=1S/C3H7NO2/c1-2(4)3(5)6/h2H,4H2,1H3,(H,5,6)/t2-/m1/s1"/>
                  <rdf:li rdf:resource="https://identifiers.org/kegg.compound/C00133"/>
                  <rdf:li rdf:resource="https://identifiers.org/biocyc/D-ALANINE"/>
                  <rdf:li rdf:resource="https://identifiers.org/metanetx.chemical/MNXM156"/>
                  <rdf:li rdf:resource="https://identifiers.org/seed.compound/cpd00117"/>
                </rdf:Bag>
              </bqbiol:is>
            </rdf:Description>
          </rdf:RDF>
        </annotation>
      </species>
      <species metaid="meta_M_MAB_3286c_i" sboTerm="SBO:0000247" id="M_MAB_3286c_i" name="D-alanine--D-alanine ligase" compartment="i" hasOnlySubstanceUnits="false" boundaryCondition="false" constant="false">
        <annotation>
          <rdf:RDF xmlns:rdf="http://www.w3.org/1999/02/22-rdf-syntax-ns#" xmlns:dcterms="http://purl.org/dc/terms/" xmlns:vCard="http://www.w3.org/2001/vcard-rdf/3.0#" xmlns:vCard4="http://www.w3.org/2006/vcard/ns#" xmlns:bqbiol="http://biomodels.net/biology-qualifiers/" xmlns:bqmodel="http://biomodels.net/model-qualifiers/">
            <rdf:Description rdf:about="#meta_M_MAB_3286c_i">
              <bqbiol:is>
                <rdf:Bag>
                  <rdf:li rdf:resource="https://identifiers.org/biomodels.sbo/SBO:0000252"/>
                </rdf:Bag>
              </bqbiol:is>
            </rdf:Description>
          </rdf:RDF>
        </annotation>
      </species>
      <species metaid="meta_M_MAB_3739c_i" sboTerm="SBO:0000247" id="M_MAB_3739c_i" name="Alanine racemase" compartment="i" hasOnlySubstanceUnits="false" boundaryCondition="false" constant="false">
        <annotation>
          <rdf:RDF xmlns:rdf="http://www.w3.org/1999/02/22-rdf-syntax-ns#" xmlns:dcterms="http://purl.org/dc/terms/" xmlns:vCard="http://www.w3.org/2001/vcard-rdf/3.0#" xmlns:vCard4="http://www.w3.org/2006/vcard/ns#" xmlns:bqbiol="http://biomodels.net/biology-qualifiers/" xmlns:bqmodel="http://biomodels.net/model-qualifiers/">
            <rdf:Description rdf:about="#meta_M_MAB_3739c_i">
              <bqbiol:is>
                <rdf:Bag>
                  <rdf:li rdf:resource="https://identifiers.org/biomodels.sbo/SBO:0000252"/>
                </rdf:Bag>
              </bqbiol:is>
            </rdf:Description>
          </rdf:RDF>
        </annotation>
      </species>
      <species metaid="meta_M_MNXM7734_i" sboTerm="SBO:0000247" id="M_MNXM7734_i" name="R-S-Cysteinylglycine" compartment="i" hasOnlySubstanceUnits="false" boundaryCondition="false" constant="false" fbc:chemicalFormula="C5H9N2O3SR">
        <notes>
          <html xmlns="http://www.w3.org/1999/xhtml">
            <p>FORMULA: C5H9N2O3SR</p>
            <p>KEGG: C05729</p>
            <p>MXNREF: MNXM7734</p>
            <p>SMILES: [NH3+][C@@H](CS[*])C(=O)NCC([O-])=O</p>
          </html>
        </notes>
        <annotation>
          <rdf:RDF xmlns:rdf="http://www.w3.org/1999/02/22-rdf-syntax-ns#" xmlns:dcterms="http://purl.org/dc/terms/" xmlns:vCard="http://www.w3.org/2001/vcard-rdf/3.0#" xmlns:vCard4="http://www.w3.org/2006/vcard/ns#" xmlns:bqbiol="http://biomodels.net/biology-qualifiers/" xmlns:bqmodel="http://biomodels.net/model-qualifiers/">
            <rdf:Description rdf:about="#meta_M_MNXM7734_i">
              <bqbiol:is>
                <rdf:Bag>
                  <rdf:li rdf:resource="https://identifiers.org/kegg.compound/C05729"/>
                  <rdf:li rdf:resource="https://identifiers.org/metanetx.chemical/MNXM7734"/>
                </rdf:Bag>
              </bqbiol:is>
            </rdf:Description>
          </rdf:RDF>
        </annotation>
      </species>
      <species metaid="meta_M_MNXM1948_i" sboTerm="SBO:0000247" id="M_MNXM1948_i" name="S-alkyl-L-cysteine" compartment="i" hasOnlySubstanceUnits="false" boundaryCondition="false" constant="false">
        <notes>
          <html xmlns="http://www.w3.org/1999/xhtml">
            <p>BRENDA: BG93418</p>
            <p>CHEBI: 47910, 13794, 8969, 47915, 22038, 8949, 13241, 58717</p>
            <p>KEGG: C02749, C05726</p>
            <p>METACYC: S-Alkyl-L-Cysteines, S-Substituted-L-Cysteines</p>
            <p>MXNREF: MNXM1948</p>
            <p>SEED: cpd12174, cpd12344</p>
          </html>
        </notes>
        <annotation>
          <rdf:RDF xmlns:rdf="http://www.w3.org/1999/02/22-rdf-syntax-ns#" xmlns:dcterms="http://purl.org/dc/terms/" xmlns:vCard="http://www.w3.org/2001/vcard-rdf/3.0#" xmlns:vCard4="http://www.w3.org/2006/vcard/ns#" xmlns:bqbiol="http://biomodels.net/biology-qualifiers/" xmlns:bqmodel="http://biomodels.net/model-qualifiers/">
            <rdf:Description rdf:about="#meta_M_MNXM1948_i">
              <bqbiol:is>
                <rdf:Bag>
                  <rdf:li rdf:resource="https://identifiers.org/chebi/CHEBI:47910"/>
                  <rdf:li rdf:resource="https://identifiers.org/chebi/CHEBI:13794"/>
                  <rdf:li rdf:resource="https://identifiers.org/chebi/CHEBI:8969"/>
                  <rdf:li rdf:resource="https://identifiers.org/chebi/CHEBI:47915"/>
                  <rdf:li rdf:resource="https://identifiers.org/chebi/CHEBI:22038"/>
                  <rdf:li rdf:resource="https://identifiers.org/chebi/CHEBI:8949"/>
                  <rdf:li rdf:resource="https://identifiers.org/chebi/CHEBI:13241"/>
                  <rdf:li rdf:resource="https://identifiers.org/chebi/CHEBI:58717"/>
                  <rdf:li rdf:resource="https://identifiers.org/kegg.compound/C02749"/>
                  <rdf:li rdf:resource="https://identifiers.org/kegg.compound/C05726"/>
                  <rdf:li rdf:resource="https://identifiers.org/biocyc/S-Alkyl-L-Cysteines"/>
                  <rdf:li rdf:resource="https://identifiers.org/biocyc/S-Substituted-L-Cysteines"/>
                  <rdf:li rdf:resource="https://identifiers.org/metanetx.chemical/MNXM1948"/>
                  <rdf:li rdf:resource="https://identifiers.org/seed.compound/cpd12174"/>
                  <rdf:li rdf:resource="https://identifiers.org/seed.compound/cpd12344"/>
                </rdf:Bag>
              </bqbiol:is>
            </rdf:Description>
          </rdf:RDF>
        </annotation>
      </species>
      <species metaid="meta_M_MAB_1571c_i" sboTerm="SBO:0000247" id="M_MAB_1571c_i" name="Probable aminopeptidase" compartment="i" hasOnlySubstanceUnits="false" boundaryCondition="false" constant="false">
        <annotation>
          <rdf:RDF xmlns:rdf="http://www.w3.org/1999/02/22-rdf-syntax-ns#" xmlns:dcterms="http://purl.org/dc/terms/" xmlns:vCard="http://www.w3.org/2001/vcard-rdf/3.0#" xmlns:vCard4="http://www.w3.org/2006/vcard/ns#" xmlns:bqbiol="http://biomodels.net/biology-qualifiers/" xmlns:bqmodel="http://biomodels.net/model-qualifiers/">
            <rdf:Description rdf:about="#meta_M_MAB_1571c_i">
              <bqbiol:is>
                <rdf:Bag>
                  <rdf:li rdf:resource="https://identifiers.org/biomodels.sbo/SBO:0000252"/>
                </rdf:Bag>
              </bqbiol:is>
            </rdf:Description>
          </rdf:RDF>
        </annotation>
      </species>
      <species metaid="meta_M_MNXM91016_i" sboTerm="SBO:0000247" id="M_MNXM91016_i" name="R-S-Glutathione" compartment="i" hasOnlySubstanceUnits="false" boundaryCondition="false" constant="false" fbc:chemicalFormula="C10H16N3O6SR">
        <notes>
          <html xmlns="http://www.w3.org/1999/xhtml">
            <p>BIOPATH: R-S-Glutathione</p>
            <p>BRENDA: BG94379</p>
            <p>FORMULA: C10H16N3O6SR</p>
            <p>KEGG: C02320</p>
            <p>MXNREF: MNXM91016</p>
            <p>SEED: cpd12076</p>
            <p>SMILES: [NH3+][C@@H](CCC(=O)N[C@@H](CS[*])C(=O)NCC([O-])=O)C([O-])=O</p>
          </html>
        </notes>
        <annotation>
          <rdf:RDF xmlns:rdf="http://www.w3.org/1999/02/22-rdf-syntax-ns#" xmlns:dcterms="http://purl.org/dc/terms/" xmlns:vCard="http://www.w3.org/2001/vcard-rdf/3.0#" xmlns:vCard4="http://www.w3.org/2006/vcard/ns#" xmlns:bqbiol="http://biomodels.net/biology-qualifiers/" xmlns:bqmodel="http://biomodels.net/model-qualifiers/">
            <rdf:Description rdf:about="#meta_M_MNXM91016_i">
              <bqbiol:is>
                <rdf:Bag>
                  <rdf:li rdf:resource="https://identifiers.org/kegg.compound/C02320"/>
                  <rdf:li rdf:resource="https://identifiers.org/metanetx.chemical/MNXM91016"/>
                  <rdf:li rdf:resource="https://identifiers.org/seed.compound/cpd12076"/>
                </rdf:Bag>
              </bqbiol:is>
            </rdf:Description>
          </rdf:RDF>
        </annotation>
      </species>
      <species metaid="meta_M_bigg_gthrd_i" sboTerm="SBO:0000247" id="M_bigg_gthrd_i" name="glutathione" compartment="i" hasOnlySubstanceUnits="false" boundaryCondition="false" constant="false" fbc:charge="-1" fbc:chemicalFormula="C10H16N3O6S">
        <notes>
          <html xmlns="http://www.w3.org/1999/xhtml">
            <p>BIGG: gthrd</p>
            <p>BIOPATH: Glutathione_(reduced)</p>
            <p>CHARGE: -1</p>
            <p>CHEBI: 16856, 24334, 14327, 5437, 43049, 12402, 42873, 57925, 60836</p>
            <p>FORMULA: C10H16N3O6S</p>
            <p>HMDB: HMDB00125, HMDB06960, HMDB01463</p>
            <p>INCHI: InChI=1S/C10H17N3O6S/c11-5(10(18)19)1-2-7(14)13-6(4-20)9(17)12-3-8(15)16/h5-6,20H,1-4,11H2,(H,12,17)(H,13,14)(H,15,16)(H,18,19)/p-1/t5-,6-/m0/s1</p>
            <p>KEGG: C00051, D00014</p>
            <p>METACYC: GLUTATHIONE</p>
            <p>MXNREF: MNXM57</p>
            <p>REACTOME: 1247892, 1500783, 29450, 1655887, 158543</p>
            <p>SEED: cpd00042</p>
            <p>SMILES: [NH3+][C@@H](CCC(=O)N[C@@H](CS)C(=O)NCC([O-])=O)C([O-])=O</p>
            <p>UPA: UPC00051</p>
          </html>
        </notes>
        <annotation>
          <rdf:RDF xmlns:rdf="http://www.w3.org/1999/02/22-rdf-syntax-ns#" xmlns:dcterms="http://purl.org/dc/terms/" xmlns:vCard="http://www.w3.org/2001/vcard-rdf/3.0#" xmlns:vCard4="http://www.w3.org/2006/vcard/ns#" xmlns:bqbiol="http://biomodels.net/biology-qualifiers/" xmlns:bqmodel="http://biomodels.net/model-qualifiers/">
            <rdf:Description rdf:about="#meta_M_bigg_gthrd_i">
              <bqbiol:is>
                <rdf:Bag>
                  <rdf:li rdf:resource="https://identifiers.org/bigg.metabolite/gthrd"/>
                  <rdf:li rdf:resource="https://identifiers.org/chebi/CHEBI:16856"/>
                  <rdf:li rdf:resource="https://identifiers.org/chebi/CHEBI:24334"/>
                  <rdf:li rdf:resource="https://identifiers.org/chebi/CHEBI:14327"/>
                  <rdf:li rdf:resource="https://identifiers.org/chebi/CHEBI:5437"/>
                  <rdf:li rdf:resource="https://identifiers.org/chebi/CHEBI:43049"/>
                  <rdf:li rdf:resource="https://identifiers.org/chebi/CHEBI:12402"/>
                  <rdf:li rdf:resource="https://identifiers.org/chebi/CHEBI:42873"/>
                  <rdf:li rdf:resource="https://identifiers.org/chebi/CHEBI:57925"/>
                  <rdf:li rdf:resource="https://identifiers.org/chebi/CHEBI:60836"/>
                  <rdf:li rdf:resource="https://identifiers.org/hmdb/HMDB00125"/>
                  <rdf:li rdf:resource="https://identifiers.org/hmdb/HMDB06960"/>
                  <rdf:li rdf:resource="https://identifiers.org/hmdb/HMDB01463"/>
                  <rdf:li rdf:resource="https://identifiers.org/inchi/InChI=1S/C10H17N3O6S/c11-5(10(18)19)1-2-7(14)13-6(4-20)9(17)12-3-8(15)16/h5-6,20H,1-4,11H2,(H,12,17)(H,13,14)(H,15,16)(H,18,19)/p-1/t5-,6-/m0/s1"/>
                  <rdf:li rdf:resource="https://identifiers.org/kegg.compound/C00051"/>
                  <rdf:li rdf:resource="https://identifiers.org/kegg.compound/D00014"/>
                  <rdf:li rdf:resource="https://identifiers.org/biocyc/GLUTATHIONE"/>
                  <rdf:li rdf:resource="https://identifiers.org/metanetx.chemical/MNXM57"/>
                  <rdf:li rdf:resource="https://identifiers.org/reactome.compound/1247892"/>
                  <rdf:li rdf:resource="https://identifiers.org/reactome.compound/1500783"/>
                  <rdf:li rdf:resource="https://identifiers.org/reactome.compound/29450"/>
                  <rdf:li rdf:resource="https://identifiers.org/reactome.compound/1655887"/>
                  <rdf:li rdf:resource="https://identifiers.org/reactome.compound/158543"/>
                  <rdf:li rdf:resource="https://identifiers.org/seed.compound/cpd00042"/>
                </rdf:Bag>
              </bqbiol:is>
            </rdf:Description>
          </rdf:RDF>
        </annotation>
      </species>
      <species metaid="meta_M_bigg_gthox_i" sboTerm="SBO:0000247" id="M_bigg_gthox_i" name="glutathione disulfide(2-)" compartment="i" hasOnlySubstanceUnits="false" boundaryCondition="false" constant="false" fbc:charge="-2" fbc:chemicalFormula="C20H30N6O12S2">
        <notes>
          <html xmlns="http://www.w3.org/1999/xhtml">
            <p>BIGG: gthox</p>
            <p>BIOPATH: Glutathione_(oxidized)</p>
            <p>CHARGE: -2</p>
            <p>CHEBI: 17858, 42832, 24336, 7840, 14720, 14328, 58297</p>
            <p>FORMULA: C20H30N6O12S2</p>
            <p>HMDB: HMDB03337</p>
            <p>INCHI: InChI=1S/C20H32N6O12S2/c21-9(19(35)36)1-3-13(27)25-11(17(33)23-5-15(29)30)7-39-40-8-12(18(34)24-6-16(31)32)26-14(28)4-2-10(22)20(37)38/h9-12H,1-8,21-22H2,(H,23,33)(H,24,34)(H,25,27)(H,26,28)(H,29,30)(H,31,32)(H,35,36)(H,37,38)/p-2/t9-,10-,11-,12-/m0/s1</p>
            <p>KEGG: C00127, D00031</p>
            <p>METACYC: OXIDIZED-GLUTATHIONE</p>
            <p>MXNREF: MNXM151</p>
            <p>REACTOME: 111745, 1655882</p>
            <p>SEED: cpd00111</p>
            <p>SMILES: [NH3+][C@@H](CCC(=O)N[C@@H](CSSC[C@H](NC(=O)CC[C@H]([NH3+])C([O-])=O)C(=O)NCC([O-])=O)C(=O)NCC([O-])=O)C([O-])=O</p>
          </html>
        </notes>
        <annotation>
          <rdf:RDF xmlns:rdf="http://www.w3.org/1999/02/22-rdf-syntax-ns#" xmlns:dcterms="http://purl.org/dc/terms/" xmlns:vCard="http://www.w3.org/2001/vcard-rdf/3.0#" xmlns:vCard4="http://www.w3.org/2006/vcard/ns#" xmlns:bqbiol="http://biomodels.net/biology-qualifiers/" xmlns:bqmodel="http://biomodels.net/model-qualifiers/">
            <rdf:Description rdf:about="#meta_M_bigg_gthox_i">
              <bqbiol:is>
                <rdf:Bag>
                  <rdf:li rdf:resource="https://identifiers.org/bigg.metabolite/gthox"/>
                  <rdf:li rdf:resource="https://identifiers.org/chebi/CHEBI:17858"/>
                  <rdf:li rdf:resource="https://identifiers.org/chebi/CHEBI:42832"/>
                  <rdf:li rdf:resource="https://identifiers.org/chebi/CHEBI:24336"/>
                  <rdf:li rdf:resource="https://identifiers.org/chebi/CHEBI:7840"/>
                  <rdf:li rdf:resource="https://identifiers.org/chebi/CHEBI:14720"/>
                  <rdf:li rdf:resource="https://identifiers.org/chebi/CHEBI:14328"/>
                  <rdf:li rdf:resource="https://identifiers.org/chebi/CHEBI:58297"/>
                  <rdf:li rdf:resource="https://identifiers.org/hmdb/HMDB03337"/>
                  <rdf:li rdf:resource="https://identifiers.org/inchi/InChI=1S/C20H32N6O12S2/c21-9(19(35)36)1-3-13(27)25-11(17(33)23-5-15(29)30)7-39-40-8-12(18(34)24-6-16(31)32)26-14(28)4-2-10(22)20(37)38/h9-12H,1-8,21-22H2,(H,23,33)(H,24,34)(H,25,27)(H,26,28)(H,29,30)(H,31,32)(H,35,36)(H,37,38)/p-2/t9-,10-,11-,12-/m0/s1"/>
                  <rdf:li rdf:resource="https://identifiers.org/kegg.compound/C00127"/>
                  <rdf:li rdf:resource="https://identifiers.org/kegg.compound/D00031"/>
                  <rdf:li rdf:resource="https://identifiers.org/biocyc/OXIDIZED-GLUTATHIONE"/>
                  <rdf:li rdf:resource="https://identifiers.org/metanetx.chemical/MNXM151"/>
                  <rdf:li rdf:resource="https://identifiers.org/reactome.compound/111745"/>
                  <rdf:li rdf:resource="https://identifiers.org/reactome.compound/1655882"/>
                  <rdf:li rdf:resource="https://identifiers.org/seed.compound/cpd00111"/>
                </rdf:Bag>
              </bqbiol:is>
            </rdf:Description>
          </rdf:RDF>
        </annotation>
      </species>
      <species metaid="meta_M_MAB_0693_i" sboTerm="SBO:0000247" id="M_MAB_0693_i" name="Glutathione peroxidase" compartment="i" hasOnlySubstanceUnits="false" boundaryCondition="false" constant="false">
        <annotation>
          <rdf:RDF xmlns:rdf="http://www.w3.org/1999/02/22-rdf-syntax-ns#" xmlns:dcterms="http://purl.org/dc/terms/" xmlns:vCard="http://www.w3.org/2001/vcard-rdf/3.0#" xmlns:vCard4="http://www.w3.org/2006/vcard/ns#" xmlns:bqbiol="http://biomodels.net/biology-qualifiers/" xmlns:bqmodel="http://biomodels.net/model-qualifiers/">
            <rdf:Description rdf:about="#meta_M_MAB_0693_i">
              <bqbiol:is>
                <rdf:Bag>
                  <rdf:li rdf:resource="https://identifiers.org/biomodels.sbo/SBO:0000252"/>
                </rdf:Bag>
              </bqbiol:is>
            </rdf:Description>
          </rdf:RDF>
        </annotation>
      </species>
      <species metaid="meta_M_bigg_glucys_i" sboTerm="SBO:0000247" id="M_bigg_glucys_i" name="L-gamma-glutamyl-L-cysteinate(1-)" compartment="i" hasOnlySubstanceUnits="false" boundaryCondition="false" constant="false" fbc:charge="-1" fbc:chemicalFormula="C8H13N2O5S">
        <notes>
          <html xmlns="http://www.w3.org/1999/xhtml">
            <p>BIGG: glucys</p>
            <p>BIOPATH: gamma-L-Glutamyl-L-cysteine</p>
            <p>BRENDA: BG25900</p>
            <p>CHARGE: -1</p>
            <p>CHEBI: 17515, 24185, 10566, 39975, 12404, 10570, 24194, 12400, 58173</p>
            <p>FORMULA: C8H13N2O5S</p>
            <p>HMDB: HMDB01049</p>
            <p>INCHI: InChI=1S/C8H14N2O5S/c9-4(7(12)13)1-2-6(11)10-5(3-16)8(14)15/h4-5,16H,1-3,9H2,(H,10,11)(H,12,13)(H,14,15)/p-1/t4-,5-/m0/s1</p>
            <p>KEGG: C00669</p>
            <p>METACYC: L-GAMMA-GLUTAMYLCYSTEINE</p>
            <p>MXNREF: MNXM412</p>
            <p>REACTOME: 174393</p>
            <p>SEED: cpd00506</p>
            <p>SMILES: [NH3+][C@@H](CCC(=O)N[C@@H](CS)C([O-])=O)C([O-])=O</p>
            <p>UPA: UPC00669</p>
          </html>
        </notes>
        <annotation>
          <rdf:RDF xmlns:rdf="http://www.w3.org/1999/02/22-rdf-syntax-ns#" xmlns:dcterms="http://purl.org/dc/terms/" xmlns:vCard="http://www.w3.org/2001/vcard-rdf/3.0#" xmlns:vCard4="http://www.w3.org/2006/vcard/ns#" xmlns:bqbiol="http://biomodels.net/biology-qualifiers/" xmlns:bqmodel="http://biomodels.net/model-qualifiers/">
            <rdf:Description rdf:about="#meta_M_bigg_glucys_i">
              <bqbiol:is>
                <rdf:Bag>
                  <rdf:li rdf:resource="https://identifiers.org/bigg.metabolite/glucys"/>
                  <rdf:li rdf:resource="https://identifiers.org/chebi/CHEBI:17515"/>
                  <rdf:li rdf:resource="https://identifiers.org/chebi/CHEBI:24185"/>
                  <rdf:li rdf:resource="https://identifiers.org/chebi/CHEBI:10566"/>
                  <rdf:li rdf:resource="https://identifiers.org/chebi/CHEBI:39975"/>
                  <rdf:li rdf:resource="https://identifiers.org/chebi/CHEBI:12404"/>
                  <rdf:li rdf:resource="https://identifiers.org/chebi/CHEBI:10570"/>
                  <rdf:li rdf:resource="https://identifiers.org/chebi/CHEBI:24194"/>
                  <rdf:li rdf:resource="https://identifiers.org/chebi/CHEBI:12400"/>
                  <rdf:li rdf:resource="https://identifiers.org/chebi/CHEBI:58173"/>
                  <rdf:li rdf:resource="https://identifiers.org/hmdb/HMDB01049"/>
                  <rdf:li rdf:resource="https://identifiers.org/inchi/InChI=1S/C8H14N2O5S/c9-4(7(12)13)1-2-6(11)10-5(3-16)8(14)15/h4-5,16H,1-3,9H2,(H,10,11)(H,12,13)(H,14,15)/p-1/t4-,5-/m0/s1"/>
                  <rdf:li rdf:resource="https://identifiers.org/kegg.compound/C00669"/>
                  <rdf:li rdf:resource="https://identifiers.org/biocyc/L-GAMMA-GLUTAMYLCYSTEINE"/>
                  <rdf:li rdf:resource="https://identifiers.org/metanetx.chemical/MNXM412"/>
                  <rdf:li rdf:resource="https://identifiers.org/reactome.compound/174393"/>
                  <rdf:li rdf:resource="https://identifiers.org/seed.compound/cpd00506"/>
                </rdf:Bag>
              </bqbiol:is>
            </rdf:Description>
          </rdf:RDF>
        </annotation>
      </species>
      <species metaid="meta_M_MAB_0369_i" sboTerm="SBO:0000247" id="M_MAB_0369_i" name="Glutamate--cysteine ligase GshA" compartment="i" hasOnlySubstanceUnits="false" boundaryCondition="false" constant="false">
        <annotation>
          <rdf:RDF xmlns:rdf="http://www.w3.org/1999/02/22-rdf-syntax-ns#" xmlns:dcterms="http://purl.org/dc/terms/" xmlns:vCard="http://www.w3.org/2001/vcard-rdf/3.0#" xmlns:vCard4="http://www.w3.org/2006/vcard/ns#" xmlns:bqbiol="http://biomodels.net/biology-qualifiers/" xmlns:bqmodel="http://biomodels.net/model-qualifiers/">
            <rdf:Description rdf:about="#meta_M_MAB_0369_i">
              <bqbiol:is>
                <rdf:Bag>
                  <rdf:li rdf:resource="https://identifiers.org/biomodels.sbo/SBO:0000252"/>
                </rdf:Bag>
              </bqbiol:is>
            </rdf:Description>
          </rdf:RDF>
        </annotation>
      </species>
      <species metaid="meta_M_bigg_cgly_i" sboTerm="SBO:0000247" id="M_bigg_cgly_i" name="L-cysteinylglycine" compartment="i" hasOnlySubstanceUnits="false" boundaryCondition="false" constant="false" fbc:charge="0" fbc:chemicalFormula="C5H10N2O3S">
        <notes>
          <html xmlns="http://www.w3.org/1999/xhtml">
            <p>BIGG: cgly</p>
            <p>BIOPATH: L-Cysteinylglycine</p>
            <p>BRENDA: BG20292</p>
            <p>CHARGE: 0</p>
            <p>CHEBI: 4047, 61694</p>
            <p>FORMULA: C5H10N2O3S</p>
            <p>HMDB: HMDB00078</p>
            <p>INCHI: InChI=1S/C5H10N2O3S/c6-3(2-11)5(10)7-1-4(8)9/h3,11H,1-2,6H2,(H,7,10)(H,8,9)/t3-/m0/s1</p>
            <p>KEGG: C01419</p>
            <p>METACYC: CYS-GLY</p>
            <p>MXNREF: MNXM683</p>
            <p>REACTOME: 1247904, 1247934</p>
            <p>SEED: cpd01017</p>
            <p>SMILES: [NH3+][C@@H](CS)C(=O)NCC([O-])=O</p>
          </html>
        </notes>
        <annotation>
          <rdf:RDF xmlns:rdf="http://www.w3.org/1999/02/22-rdf-syntax-ns#" xmlns:dcterms="http://purl.org/dc/terms/" xmlns:vCard="http://www.w3.org/2001/vcard-rdf/3.0#" xmlns:vCard4="http://www.w3.org/2006/vcard/ns#" xmlns:bqbiol="http://biomodels.net/biology-qualifiers/" xmlns:bqmodel="http://biomodels.net/model-qualifiers/">
            <rdf:Description rdf:about="#meta_M_bigg_cgly_i">
              <bqbiol:is>
                <rdf:Bag>
                  <rdf:li rdf:resource="https://identifiers.org/bigg.metabolite/cgly"/>
                  <rdf:li rdf:resource="https://identifiers.org/chebi/CHEBI:4047"/>
                  <rdf:li rdf:resource="https://identifiers.org/chebi/CHEBI:61694"/>
                  <rdf:li rdf:resource="https://identifiers.org/hmdb/HMDB00078"/>
                  <rdf:li rdf:resource="https://identifiers.org/inchi/InChI=1S/C5H10N2O3S/c6-3(2-11)5(10)7-1-4(8)9/h3,11H,1-2,6H2,(H,7,10)(H,8,9)/t3-/m0/s1"/>
                  <rdf:li rdf:resource="https://identifiers.org/kegg.compound/C01419"/>
                  <rdf:li rdf:resource="https://identifiers.org/biocyc/CYS-GLY"/>
                  <rdf:li rdf:resource="https://identifiers.org/metanetx.chemical/MNXM683"/>
                  <rdf:li rdf:resource="https://identifiers.org/reactome.compound/1247904"/>
                  <rdf:li rdf:resource="https://identifiers.org/reactome.compound/1247934"/>
                  <rdf:li rdf:resource="https://identifiers.org/seed.compound/cpd01017"/>
                </rdf:Bag>
              </bqbiol:is>
            </rdf:Description>
          </rdf:RDF>
        </annotation>
      </species>
      <species metaid="meta_M_MNXM381_i" sboTerm="SBO:0000247" id="M_MNXM381_i" name="an L-amino acid" compartment="i" hasOnlySubstanceUnits="false" boundaryCondition="false" constant="false" fbc:chemicalFormula="C2H4NO2R">
        <notes>
          <html xmlns="http://www.w3.org/1999/xhtml">
            <p>BIOPATH: L-Amino_acid</p>
            <p>BRENDA: BG92980</p>
            <p>CHEBI: 15705, 13072, 21224, 6175, 13243, 13797, 33704, 2642, 13779, 22442, 33709, 13815, 22477, 59869</p>
            <p>FORMULA: C2H4NO2R</p>
            <p>KEGG: C00045, C00151, C05167</p>
            <p>METACYC: Alpha-Amino-Acids, Amino-Acids-20, L-2-AMINO-ACID, L-Amino-Acids</p>
            <p>MXNREF: MNXM381</p>
            <p>REACTOME: 1225821, 2103117, 3188131, 400144, 69599, 983135</p>
            <p>SEED: cpd03077, cpd11612, cpd11623</p>
            <p>SMILES: [NH3+][C@@H]([*])C([O-])=O</p>
          </html>
        </notes>
        <annotation>
          <rdf:RDF xmlns:rdf="http://www.w3.org/1999/02/22-rdf-syntax-ns#" xmlns:dcterms="http://purl.org/dc/terms/" xmlns:vCard="http://www.w3.org/2001/vcard-rdf/3.0#" xmlns:vCard4="http://www.w3.org/2006/vcard/ns#" xmlns:bqbiol="http://biomodels.net/biology-qualifiers/" xmlns:bqmodel="http://biomodels.net/model-qualifiers/">
            <rdf:Description rdf:about="#meta_M_MNXM381_i">
              <bqbiol:is>
                <rdf:Bag>
                  <rdf:li rdf:resource="https://identifiers.org/chebi/CHEBI:15705"/>
                  <rdf:li rdf:resource="https://identifiers.org/chebi/CHEBI:13072"/>
                  <rdf:li rdf:resource="https://identifiers.org/chebi/CHEBI:21224"/>
                  <rdf:li rdf:resource="https://identifiers.org/chebi/CHEBI:6175"/>
                  <rdf:li rdf:resource="https://identifiers.org/chebi/CHEBI:13243"/>
                  <rdf:li rdf:resource="https://identifiers.org/chebi/CHEBI:13797"/>
                  <rdf:li rdf:resource="https://identifiers.org/chebi/CHEBI:33704"/>
                  <rdf:li rdf:resource="https://identifiers.org/chebi/CHEBI:2642"/>
                  <rdf:li rdf:resource="https://identifiers.org/chebi/CHEBI:13779"/>
                  <rdf:li rdf:resource="https://identifiers.org/chebi/CHEBI:22442"/>
                  <rdf:li rdf:resource="https://identifiers.org/chebi/CHEBI:33709"/>
                  <rdf:li rdf:resource="https://identifiers.org/chebi/CHEBI:13815"/>
                  <rdf:li rdf:resource="https://identifiers.org/chebi/CHEBI:22477"/>
                  <rdf:li rdf:resource="https://identifiers.org/chebi/CHEBI:59869"/>
                  <rdf:li rdf:resource="https://identifiers.org/kegg.compound/C00045"/>
                  <rdf:li rdf:resource="https://identifiers.org/kegg.compound/C00151"/>
                  <rdf:li rdf:resource="https://identifiers.org/kegg.compound/C05167"/>
                  <rdf:li rdf:resource="https://identifiers.org/biocyc/Alpha-Amino-Acids"/>
                  <rdf:li rdf:resource="https://identifiers.org/biocyc/Amino-Acids-20"/>
                  <rdf:li rdf:resource="https://identifiers.org/biocyc/L-2-AMINO-ACID"/>
                  <rdf:li rdf:resource="https://identifiers.org/biocyc/L-Amino-Acids"/>
                  <rdf:li rdf:resource="https://identifiers.org/metanetx.chemical/MNXM381"/>
                  <rdf:li rdf:resource="https://identifiers.org/reactome.compound/1225821"/>
                  <rdf:li rdf:resource="https://identifiers.org/reactome.compound/2103117"/>
                  <rdf:li rdf:resource="https://identifiers.org/reactome.compound/3188131"/>
                  <rdf:li rdf:resource="https://identifiers.org/reactome.compound/400144"/>
                  <rdf:li rdf:resource="https://identifiers.org/reactome.compound/69599"/>
                  <rdf:li rdf:resource="https://identifiers.org/reactome.compound/983135"/>
                  <rdf:li rdf:resource="https://identifiers.org/seed.compound/cpd03077"/>
                  <rdf:li rdf:resource="https://identifiers.org/seed.compound/cpd11612"/>
                  <rdf:li rdf:resource="https://identifiers.org/seed.compound/cpd11623"/>
                </rdf:Bag>
              </bqbiol:is>
            </rdf:Description>
          </rdf:RDF>
        </annotation>
      </species>
      <species metaid="meta_M_MNXM2091_i" sboTerm="SBO:0000247" id="M_MNXM2091_i" name="5-L-glutamyl amino acid" compartment="i" hasOnlySubstanceUnits="false" boundaryCondition="false" constant="false" fbc:chemicalFormula="C7H11N2O5R">
        <notes>
          <html xmlns="http://www.w3.org/1999/xhtml">
            <p>BIOPATH: gamma-L-Glutamyl-L-amino_acid</p>
            <p>BRENDA: BG92795</p>
            <p>CHEBI: 15857, 2084, 12099, 17690, 237, 10904, 18583</p>
            <p>FORMULA: C7H11N2O5R</p>
            <p>KEGG: C03363, C03740</p>
            <p>METACYC: 5-L-GLUTAMYL-L-AMINO-ACID</p>
            <p>MXNREF: MNXM2091</p>
            <p>REACTOME: 1222422</p>
            <p>SEED: cpd12298, cpd12381</p>
            <p>SMILES: [NH3+][C@@H](CCC(=O)NC([*])C([O-])=O)C([O-])=O</p>
          </html>
        </notes>
        <annotation>
          <rdf:RDF xmlns:rdf="http://www.w3.org/1999/02/22-rdf-syntax-ns#" xmlns:dcterms="http://purl.org/dc/terms/" xmlns:vCard="http://www.w3.org/2001/vcard-rdf/3.0#" xmlns:vCard4="http://www.w3.org/2006/vcard/ns#" xmlns:bqbiol="http://biomodels.net/biology-qualifiers/" xmlns:bqmodel="http://biomodels.net/model-qualifiers/">
            <rdf:Description rdf:about="#meta_M_MNXM2091_i">
              <bqbiol:is>
                <rdf:Bag>
                  <rdf:li rdf:resource="https://identifiers.org/chebi/CHEBI:15857"/>
                  <rdf:li rdf:resource="https://identifiers.org/chebi/CHEBI:2084"/>
                  <rdf:li rdf:resource="https://identifiers.org/chebi/CHEBI:12099"/>
                  <rdf:li rdf:resource="https://identifiers.org/chebi/CHEBI:17690"/>
                  <rdf:li rdf:resource="https://identifiers.org/chebi/CHEBI:237"/>
                  <rdf:li rdf:resource="https://identifiers.org/chebi/CHEBI:10904"/>
                  <rdf:li rdf:resource="https://identifiers.org/chebi/CHEBI:18583"/>
                  <rdf:li rdf:resource="https://identifiers.org/kegg.compound/C03363"/>
                  <rdf:li rdf:resource="https://identifiers.org/kegg.compound/C03740"/>
                  <rdf:li rdf:resource="https://identifiers.org/biocyc/5-L-GLUTAMYL-L-AMINO-ACID"/>
                  <rdf:li rdf:resource="https://identifiers.org/metanetx.chemical/MNXM2091"/>
                  <rdf:li rdf:resource="https://identifiers.org/reactome.compound/1222422"/>
                  <rdf:li rdf:resource="https://identifiers.org/seed.compound/cpd12298"/>
                  <rdf:li rdf:resource="https://identifiers.org/seed.compound/cpd12381"/>
                </rdf:Bag>
              </bqbiol:is>
            </rdf:Description>
          </rdf:RDF>
        </annotation>
      </species>
      <species metaid="meta_M_MAB_0062_i" sboTerm="SBO:0000247" id="M_MAB_0062_i" name="Pyridine nucleotide-disulphide oxidoreductase family" compartment="i" hasOnlySubstanceUnits="false" boundaryCondition="false" constant="false">
        <annotation>
          <rdf:RDF xmlns:rdf="http://www.w3.org/1999/02/22-rdf-syntax-ns#" xmlns:dcterms="http://purl.org/dc/terms/" xmlns:vCard="http://www.w3.org/2001/vcard-rdf/3.0#" xmlns:vCard4="http://www.w3.org/2006/vcard/ns#" xmlns:bqbiol="http://biomodels.net/biology-qualifiers/" xmlns:bqmodel="http://biomodels.net/model-qualifiers/">
            <rdf:Description rdf:about="#meta_M_MAB_0062_i">
              <bqbiol:is>
                <rdf:Bag>
                  <rdf:li rdf:resource="https://identifiers.org/biomodels.sbo/SBO:0000252"/>
                </rdf:Bag>
              </bqbiol:is>
            </rdf:Description>
          </rdf:RDF>
        </annotation>
      </species>
      <species metaid="meta_M_MAB_p09_i" sboTerm="SBO:0000247" id="M_MAB_p09_i" name="Probable FAD-dependent pyridine nucleotide-disulphide oxidoreductase" compartment="i" hasOnlySubstanceUnits="false" boundaryCondition="false" constant="false">
        <annotation>
          <rdf:RDF xmlns:rdf="http://www.w3.org/1999/02/22-rdf-syntax-ns#" xmlns:dcterms="http://purl.org/dc/terms/" xmlns:vCard="http://www.w3.org/2001/vcard-rdf/3.0#" xmlns:vCard4="http://www.w3.org/2006/vcard/ns#" xmlns:bqbiol="http://biomodels.net/biology-qualifiers/" xmlns:bqmodel="http://biomodels.net/model-qualifiers/">
            <rdf:Description rdf:about="#meta_M_MAB_p09_i">
              <bqbiol:is>
                <rdf:Bag>
                  <rdf:li rdf:resource="https://identifiers.org/biomodels.sbo/SBO:0000252"/>
                </rdf:Bag>
              </bqbiol:is>
            </rdf:Description>
          </rdf:RDF>
        </annotation>
      </species>
      <species metaid="meta_M_MAB_1948c_i" sboTerm="SBO:0000247" id="M_MAB_1948c_i" name="Probable cytosol aminopeptidase" compartment="i" hasOnlySubstanceUnits="false" boundaryCondition="false" constant="false">
        <annotation>
          <rdf:RDF xmlns:rdf="http://www.w3.org/1999/02/22-rdf-syntax-ns#" xmlns:dcterms="http://purl.org/dc/terms/" xmlns:vCard="http://www.w3.org/2001/vcard-rdf/3.0#" xmlns:vCard4="http://www.w3.org/2006/vcard/ns#" xmlns:bqbiol="http://biomodels.net/biology-qualifiers/" xmlns:bqmodel="http://biomodels.net/model-qualifiers/">
            <rdf:Description rdf:about="#meta_M_MAB_1948c_i">
              <bqbiol:is>
                <rdf:Bag>
                  <rdf:li rdf:resource="https://identifiers.org/biomodels.sbo/SBO:0000252"/>
                </rdf:Bag>
              </bqbiol:is>
            </rdf:Description>
          </rdf:RDF>
        </annotation>
      </species>
      <species metaid="meta_M_MNXM90460_i" sboTerm="SBO:0000247" id="M_MNXM90460_i" name="Cellulose" compartment="i" hasOnlySubstanceUnits="false" boundaryCondition="false" constant="false" fbc:chemicalFormula="C6H10O5">
        <notes>
          <html xmlns="http://www.w3.org/1999/xhtml">
            <p>FORMULA: (C6H10O5)n</p>
            <p>KEGG: C00760, G10481, D00093</p>
            <p>MXNREF: MNXM90460</p>
          </html>
        </notes>
        <annotation>
          <rdf:RDF xmlns:rdf="http://www.w3.org/1999/02/22-rdf-syntax-ns#" xmlns:dcterms="http://purl.org/dc/terms/" xmlns:vCard="http://www.w3.org/2001/vcard-rdf/3.0#" xmlns:vCard4="http://www.w3.org/2006/vcard/ns#" xmlns:bqbiol="http://biomodels.net/biology-qualifiers/" xmlns:bqmodel="http://biomodels.net/model-qualifiers/">
            <rdf:Description rdf:about="#meta_M_MNXM90460_i">
              <bqbiol:is>
                <rdf:Bag>
                  <rdf:li rdf:resource="https://identifiers.org/kegg.compound/C00760"/>
                  <rdf:li rdf:resource="https://identifiers.org/kegg.compound/G10481"/>
                  <rdf:li rdf:resource="https://identifiers.org/kegg.compound/D00093"/>
                  <rdf:li rdf:resource="https://identifiers.org/metanetx.chemical/MNXM90460"/>
                </rdf:Bag>
              </bqbiol:is>
            </rdf:Description>
          </rdf:RDF>
        </annotation>
      </species>
      <species metaid="meta_M_MNXM776_i" sboTerm="SBO:0000247" id="M_MNXM776_i" name="cellobiose" compartment="i" hasOnlySubstanceUnits="false" boundaryCondition="false" constant="false" fbc:charge="0" fbc:chemicalFormula="C12H22O11">
        <notes>
          <html xmlns="http://www.w3.org/1999/xhtml">
            <p>BIOPATH: Cellobiose</p>
            <p>BRENDA: BG3991</p>
            <p>CHARGE: 0</p>
            <p>CHEBI: 17057, 3522, 13952, 23061</p>
            <p>FORMULA: C12H22O11</p>
            <p>INCHI: InChI=1S/C12H22O11/c13-1-3-5(15)6(16)9(19)12(22-3)23-10-4(2-14)21-11(20)8(18)7(10)17/h3-20H,1-2H2/t3-,4-,5-,6+,7-,8-,9-,10-,11?,12+/m1/s1</p>
            <p>KEGG: C00185, G00289</p>
            <p>MXNREF: MNXM776</p>
            <p>SEED: cpd00158</p>
            <p>SMILES: OC[C@H]1O[C@@H](O[C@H]2[C@H](O)[C@@H](O)C(O)O[C@@H]2CO)[C@H](O)[C@@H](O)[C@@H]1O</p>
          </html>
        </notes>
        <annotation>
          <rdf:RDF xmlns:rdf="http://www.w3.org/1999/02/22-rdf-syntax-ns#" xmlns:dcterms="http://purl.org/dc/terms/" xmlns:vCard="http://www.w3.org/2001/vcard-rdf/3.0#" xmlns:vCard4="http://www.w3.org/2006/vcard/ns#" xmlns:bqbiol="http://biomodels.net/biology-qualifiers/" xmlns:bqmodel="http://biomodels.net/model-qualifiers/">
            <rdf:Description rdf:about="#meta_M_MNXM776_i">
              <bqbiol:is>
                <rdf:Bag>
                  <rdf:li rdf:resource="https://identifiers.org/chebi/CHEBI:17057"/>
                  <rdf:li rdf:resource="https://identifiers.org/chebi/CHEBI:3522"/>
                  <rdf:li rdf:resource="https://identifiers.org/chebi/CHEBI:13952"/>
                  <rdf:li rdf:resource="https://identifiers.org/chebi/CHEBI:23061"/>
                  <rdf:li rdf:resource="https://identifiers.org/inchi/InChI=1S/C12H22O11/c13-1-3-5(15)6(16)9(19)12(22-3)23-10-4(2-14)21-11(20)8(18)7(10)17/h3-20H,1-2H2/t3-,4-,5-,6+,7-,8-,9-,10-,11?,12+/m1/s1"/>
                  <rdf:li rdf:resource="https://identifiers.org/kegg.compound/C00185"/>
                  <rdf:li rdf:resource="https://identifiers.org/kegg.compound/G00289"/>
                  <rdf:li rdf:resource="https://identifiers.org/metanetx.chemical/MNXM776"/>
                  <rdf:li rdf:resource="https://identifiers.org/seed.compound/cpd00158"/>
                </rdf:Bag>
              </bqbiol:is>
            </rdf:Description>
          </rdf:RDF>
        </annotation>
      </species>
      <species metaid="meta_M_MNXM7243_i" sboTerm="SBO:0000247" id="M_MNXM7243_i" name="D-glucoside" compartment="i" hasOnlySubstanceUnits="false" boundaryCondition="false" constant="false" fbc:chemicalFormula="C6H11O6">
        <notes>
          <html xmlns="http://www.w3.org/1999/xhtml">
            <p>CHEBI: 35436, 21009, 4173</p>
            <p>KEGG: C01798</p>
            <p>MXNREF: MNXM7243</p>
            <p>SEED: cpd01240</p>
          </html>
        </notes>
        <annotation>
          <rdf:RDF xmlns:rdf="http://www.w3.org/1999/02/22-rdf-syntax-ns#" xmlns:dcterms="http://purl.org/dc/terms/" xmlns:vCard="http://www.w3.org/2001/vcard-rdf/3.0#" xmlns:vCard4="http://www.w3.org/2006/vcard/ns#" xmlns:bqbiol="http://biomodels.net/biology-qualifiers/" xmlns:bqmodel="http://biomodels.net/model-qualifiers/">
            <rdf:Description rdf:about="#meta_M_MNXM7243_i">
              <bqbiol:is>
                <rdf:Bag>
                  <rdf:li rdf:resource="https://identifiers.org/chebi/CHEBI:35436"/>
                  <rdf:li rdf:resource="https://identifiers.org/chebi/CHEBI:21009"/>
                  <rdf:li rdf:resource="https://identifiers.org/chebi/CHEBI:4173"/>
                  <rdf:li rdf:resource="https://identifiers.org/kegg.compound/C01798"/>
                  <rdf:li rdf:resource="https://identifiers.org/metanetx.chemical/MNXM7243"/>
                  <rdf:li rdf:resource="https://identifiers.org/seed.compound/cpd01240"/>
                </rdf:Bag>
              </bqbiol:is>
            </rdf:Description>
          </rdf:RDF>
        </annotation>
      </species>
      <species metaid="meta_M_MAB_4777c_i" sboTerm="SBO:0000247" id="M_MAB_4777c_i" name="Possible cellulase CelA" compartment="i" hasOnlySubstanceUnits="false" boundaryCondition="false" constant="false">
        <annotation>
          <rdf:RDF xmlns:rdf="http://www.w3.org/1999/02/22-rdf-syntax-ns#" xmlns:dcterms="http://purl.org/dc/terms/" xmlns:vCard="http://www.w3.org/2001/vcard-rdf/3.0#" xmlns:vCard4="http://www.w3.org/2006/vcard/ns#" xmlns:bqbiol="http://biomodels.net/biology-qualifiers/" xmlns:bqmodel="http://biomodels.net/model-qualifiers/">
            <rdf:Description rdf:about="#meta_M_MAB_4777c_i">
              <bqbiol:is>
                <rdf:Bag>
                  <rdf:li rdf:resource="https://identifiers.org/biomodels.sbo/SBO:0000252"/>
                </rdf:Bag>
              </bqbiol:is>
            </rdf:Description>
          </rdf:RDF>
        </annotation>
      </species>
      <species metaid="meta_M_bigg_tre6p_i" sboTerm="SBO:0000247" id="M_bigg_tre6p_i" name="alpha,alpha-trehalose 6-phosphate(2-)" compartment="i" hasOnlySubstanceUnits="false" boundaryCondition="false" constant="false" fbc:charge="-2" fbc:chemicalFormula="C12H21O14P">
        <notes>
          <html xmlns="http://www.w3.org/1999/xhtml">
            <p>BIGG: tre6p</p>
            <p>BRENDA: BG4113</p>
            <p>CHARGE: -2</p>
            <p>CHEBI: 18283, 12285, 15252, 22364, 10201, 58429</p>
            <p>FORMULA: C12H21O14P</p>
            <p>HMDB: HMDB01124</p>
            <p>INCHI: InChI=1S/C12H23O14P/c13-1-3-5(14)7(16)9(18)11(24-3)26-12-10(19)8(17)6(15)4(25-12)2-23-27(20,21)22/h3-19H,1-2H2,(H2,20,21,22)/p-2/t3-,4-,5-,6-,7+,8+,9-,10-,11-,12-/m1/s1</p>
            <p>KEGG: C00689, G09795</p>
            <p>METACYC: TREHALOSE-6P</p>
            <p>MXNREF: MNXM448</p>
            <p>REACTOME: 868701</p>
            <p>SEED: cpd00523</p>
            <p>SMILES: OC[C@H]1O[C@H](O[C@H]2O[C@H](COP([O-])([O-])=O)[C@@H](O)[C@H](O)[C@H]2O)[C@H](O)[C@@H](O)[C@@H]1O</p>
          </html>
        </notes>
        <annotation>
          <rdf:RDF xmlns:rdf="http://www.w3.org/1999/02/22-rdf-syntax-ns#" xmlns:dcterms="http://purl.org/dc/terms/" xmlns:vCard="http://www.w3.org/2001/vcard-rdf/3.0#" xmlns:vCard4="http://www.w3.org/2006/vcard/ns#" xmlns:bqbiol="http://biomodels.net/biology-qualifiers/" xmlns:bqmodel="http://biomodels.net/model-qualifiers/">
            <rdf:Description rdf:about="#meta_M_bigg_tre6p_i">
              <bqbiol:is>
                <rdf:Bag>
                  <rdf:li rdf:resource="https://identifiers.org/bigg.metabolite/tre6p"/>
                  <rdf:li rdf:resource="https://identifiers.org/chebi/CHEBI:18283"/>
                  <rdf:li rdf:resource="https://identifiers.org/chebi/CHEBI:12285"/>
                  <rdf:li rdf:resource="https://identifiers.org/chebi/CHEBI:15252"/>
                  <rdf:li rdf:resource="https://identifiers.org/chebi/CHEBI:22364"/>
                  <rdf:li rdf:resource="https://identifiers.org/chebi/CHEBI:10201"/>
                  <rdf:li rdf:resource="https://identifiers.org/chebi/CHEBI:58429"/>
                  <rdf:li rdf:resource="https://identifiers.org/hmdb/HMDB01124"/>
                  <rdf:li rdf:resource="https://identifiers.org/inchi/InChI=1S/C12H23O14P/c13-1-3-5(14)7(16)9(18)11(24-3)26-12-10(19)8(17)6(15)4(25-12)2-23-27(20,21)22/h3-19H,1-2H2,(H2,20,21,22)/p-2/t3-,4-,5-,6-,7+,8+,9-,10-,11-,12-/m1/s1"/>
                  <rdf:li rdf:resource="https://identifiers.org/kegg.compound/C00689"/>
                  <rdf:li rdf:resource="https://identifiers.org/kegg.compound/G09795"/>
                  <rdf:li rdf:resource="https://identifiers.org/biocyc/TREHALOSE-6P"/>
                  <rdf:li rdf:resource="https://identifiers.org/metanetx.chemical/MNXM448"/>
                  <rdf:li rdf:resource="https://identifiers.org/reactome.compound/868701"/>
                  <rdf:li rdf:resource="https://identifiers.org/seed.compound/cpd00523"/>
                </rdf:Bag>
              </bqbiol:is>
            </rdf:Description>
          </rdf:RDF>
        </annotation>
      </species>
      <species metaid="meta_M_MAB_4145_i" sboTerm="SBO:0000247" id="M_MAB_4145_i" name="Probable alpha,alpha-trehalose-phosphate synthase" compartment="i" hasOnlySubstanceUnits="false" boundaryCondition="false" constant="false">
        <annotation>
          <rdf:RDF xmlns:rdf="http://www.w3.org/1999/02/22-rdf-syntax-ns#" xmlns:dcterms="http://purl.org/dc/terms/" xmlns:vCard="http://www.w3.org/2001/vcard-rdf/3.0#" xmlns:vCard4="http://www.w3.org/2006/vcard/ns#" xmlns:bqbiol="http://biomodels.net/biology-qualifiers/" xmlns:bqmodel="http://biomodels.net/model-qualifiers/">
            <rdf:Description rdf:about="#meta_M_MAB_4145_i">
              <bqbiol:is>
                <rdf:Bag>
                  <rdf:li rdf:resource="https://identifiers.org/biomodels.sbo/SBO:0000252"/>
                </rdf:Bag>
              </bqbiol:is>
            </rdf:Description>
          </rdf:RDF>
        </annotation>
      </species>
      <species metaid="meta_M_MNXM60163_i" sboTerm="SBO:0000247" id="M_MNXM60163_i" name="linear maltodextrin" compartment="i" hasOnlySubstanceUnits="false" boundaryCondition="false" constant="false">
        <notes>
          <html xmlns="http://www.w3.org/1999/xhtml">
            <p>CHEBI: 18398, 25139, 6666, 14514, 25140, 28102, 2694, 22539</p>
            <p>KEGG: C01935, G10495, C00718, D02329</p>
            <p>METACYC: Maltodextrins</p>
            <p>MXNREF: MNXM60163</p>
          </html>
        </notes>
        <annotation>
          <rdf:RDF xmlns:rdf="http://www.w3.org/1999/02/22-rdf-syntax-ns#" xmlns:dcterms="http://purl.org/dc/terms/" xmlns:vCard="http://www.w3.org/2001/vcard-rdf/3.0#" xmlns:vCard4="http://www.w3.org/2006/vcard/ns#" xmlns:bqbiol="http://biomodels.net/biology-qualifiers/" xmlns:bqmodel="http://biomodels.net/model-qualifiers/">
            <rdf:Description rdf:about="#meta_M_MNXM60163_i">
              <bqbiol:is>
                <rdf:Bag>
                  <rdf:li rdf:resource="https://identifiers.org/chebi/CHEBI:18398"/>
                  <rdf:li rdf:resource="https://identifiers.org/chebi/CHEBI:25139"/>
                  <rdf:li rdf:resource="https://identifiers.org/chebi/CHEBI:6666"/>
                  <rdf:li rdf:resource="https://identifiers.org/chebi/CHEBI:14514"/>
                  <rdf:li rdf:resource="https://identifiers.org/chebi/CHEBI:25140"/>
                  <rdf:li rdf:resource="https://identifiers.org/chebi/CHEBI:28102"/>
                  <rdf:li rdf:resource="https://identifiers.org/chebi/CHEBI:2694"/>
                  <rdf:li rdf:resource="https://identifiers.org/chebi/CHEBI:22539"/>
                  <rdf:li rdf:resource="https://identifiers.org/kegg.compound/C01935"/>
                  <rdf:li rdf:resource="https://identifiers.org/kegg.compound/G10495"/>
                  <rdf:li rdf:resource="https://identifiers.org/kegg.compound/C00718"/>
                  <rdf:li rdf:resource="https://identifiers.org/kegg.compound/D02329"/>
                  <rdf:li rdf:resource="https://identifiers.org/biocyc/Maltodextrins"/>
                  <rdf:li rdf:resource="https://identifiers.org/metanetx.chemical/MNXM60163"/>
                </rdf:Bag>
              </bqbiol:is>
            </rdf:Description>
          </rdf:RDF>
        </annotation>
      </species>
      <species metaid="meta_M_MAB_3366_i" sboTerm="SBO:0000247" id="M_MAB_3366_i" name="Possible glycosyl transferase" compartment="i" hasOnlySubstanceUnits="false" boundaryCondition="false" constant="false">
        <annotation>
          <rdf:RDF xmlns:rdf="http://www.w3.org/1999/02/22-rdf-syntax-ns#" xmlns:dcterms="http://purl.org/dc/terms/" xmlns:vCard="http://www.w3.org/2001/vcard-rdf/3.0#" xmlns:vCard4="http://www.w3.org/2006/vcard/ns#" xmlns:bqbiol="http://biomodels.net/biology-qualifiers/" xmlns:bqmodel="http://biomodels.net/model-qualifiers/">
            <rdf:Description rdf:about="#meta_M_MAB_3366_i">
              <bqbiol:is>
                <rdf:Bag>
                  <rdf:li rdf:resource="https://identifiers.org/biomodels.sbo/SBO:0000252"/>
                </rdf:Bag>
              </bqbiol:is>
            </rdf:Description>
          </rdf:RDF>
        </annotation>
      </species>
      <species metaid="meta_M_bigg_adpglc_i" sboTerm="SBO:0000247" id="M_bigg_adpglc_i" name="ADP-D-glucose" compartment="i" hasOnlySubstanceUnits="false" boundaryCondition="false" constant="false" fbc:charge="-2" fbc:chemicalFormula="C16H23N5O15P2">
        <notes>
          <html xmlns="http://www.w3.org/1999/xhtml">
            <p>BIGG: adpglc</p>
            <p>BRENDA: BG7320</p>
            <p>CHARGE: -2</p>
            <p>CHEBI: 15751, 2349, 40615, 20846, 13230, 57498</p>
            <p>FORMULA: C16H23N5O15P2</p>
            <p>HMDB: HMDB06557, HMDB12186</p>
            <p>INCHI: InChI=1S/C16H25N5O15P2/c17-13-7-14(19-3-18-13)21(4-20-7)15-11(26)9(24)6(33-15)2-32-37(28,29)36-38(30,31)35-16-12(27)10(25)8(23)5(1-22)34-16/h3-6,8-12,15-16,22-27H,1-2H2,(H,28,29)(H,30,31)(H2,17,18,19)/p-2/t5-,6-,8-,9-,10+,11-,12-,15-,16-/m1/s1</p>
            <p>KEGG: C00498, G11109</p>
            <p>METACYC: ADP-D-GLUCOSE</p>
            <p>MXNREF: MNXM561</p>
            <p>SEED: cpd00387</p>
            <p>SMILES: NC1=C2N=CN([C@@H]3O[C@H](COP([O-])(=O)OP([O-])(=O)O[C@H]4O[C@H](CO)[C@@H](O)[C@H](O)[C@H]4O)[C@@H](O)[C@H]3O)C2=NC=N1</p>
          </html>
        </notes>
        <annotation>
          <rdf:RDF xmlns:rdf="http://www.w3.org/1999/02/22-rdf-syntax-ns#" xmlns:dcterms="http://purl.org/dc/terms/" xmlns:vCard="http://www.w3.org/2001/vcard-rdf/3.0#" xmlns:vCard4="http://www.w3.org/2006/vcard/ns#" xmlns:bqbiol="http://biomodels.net/biology-qualifiers/" xmlns:bqmodel="http://biomodels.net/model-qualifiers/">
            <rdf:Description rdf:about="#meta_M_bigg_adpglc_i">
              <bqbiol:is>
                <rdf:Bag>
                  <rdf:li rdf:resource="https://identifiers.org/bigg.metabolite/adpglc"/>
                  <rdf:li rdf:resource="https://identifiers.org/chebi/CHEBI:15751"/>
                  <rdf:li rdf:resource="https://identifiers.org/chebi/CHEBI:2349"/>
                  <rdf:li rdf:resource="https://identifiers.org/chebi/CHEBI:40615"/>
                  <rdf:li rdf:resource="https://identifiers.org/chebi/CHEBI:20846"/>
                  <rdf:li rdf:resource="https://identifiers.org/chebi/CHEBI:13230"/>
                  <rdf:li rdf:resource="https://identifiers.org/chebi/CHEBI:57498"/>
                  <rdf:li rdf:resource="https://identifiers.org/hmdb/HMDB06557"/>
                  <rdf:li rdf:resource="https://identifiers.org/hmdb/HMDB12186"/>
                  <rdf:li rdf:resource="https://identifiers.org/inchi/InChI=1S/C16H25N5O15P2/c17-13-7-14(19-3-18-13)21(4-20-7)15-11(26)9(24)6(33-15)2-32-37(28,29)36-38(30,31)35-16-12(27)10(25)8(23)5(1-22)34-16/h3-6,8-12,15-16,22-27H,1-2H2,(H,28,29)(H,30,31)(H2,17,18,19)/p-2/t5-,6-,8-,9-,10+,11-,12-,15-,16-/m1/s1"/>
                  <rdf:li rdf:resource="https://identifiers.org/kegg.compound/C00498"/>
                  <rdf:li rdf:resource="https://identifiers.org/kegg.compound/G11109"/>
                  <rdf:li rdf:resource="https://identifiers.org/biocyc/ADP-D-GLUCOSE"/>
                  <rdf:li rdf:resource="https://identifiers.org/metanetx.chemical/MNXM561"/>
                  <rdf:li rdf:resource="https://identifiers.org/seed.compound/cpd00387"/>
                </rdf:Bag>
              </bqbiol:is>
            </rdf:Description>
          </rdf:RDF>
        </annotation>
      </species>
      <species metaid="meta_M_MAB_1352_i" sboTerm="SBO:0000247" id="M_MAB_1352_i" name="Glucose-1-phosphate adenylyltransferase" compartment="i" hasOnlySubstanceUnits="false" boundaryCondition="false" constant="false">
        <annotation>
          <rdf:RDF xmlns:rdf="http://www.w3.org/1999/02/22-rdf-syntax-ns#" xmlns:dcterms="http://purl.org/dc/terms/" xmlns:vCard="http://www.w3.org/2001/vcard-rdf/3.0#" xmlns:vCard4="http://www.w3.org/2006/vcard/ns#" xmlns:bqbiol="http://biomodels.net/biology-qualifiers/" xmlns:bqmodel="http://biomodels.net/model-qualifiers/">
            <rdf:Description rdf:about="#meta_M_MAB_1352_i">
              <bqbiol:is>
                <rdf:Bag>
                  <rdf:li rdf:resource="https://identifiers.org/biomodels.sbo/SBO:0000252"/>
                </rdf:Bag>
              </bqbiol:is>
            </rdf:Description>
          </rdf:RDF>
        </annotation>
      </species>
      <species metaid="meta_M_MNXM1003_i" sboTerm="SBO:0000247" id="M_MNXM1003_i" name="starch" compartment="i" hasOnlySubstanceUnits="false" boundaryCondition="false" constant="false">
        <notes>
          <html xmlns="http://www.w3.org/1999/xhtml">
            <p>BRENDA: BG92781</p>
            <p>CHEBI: 28017, 26750, 9251, 26751</p>
            <p>KEGG: C03018, C00721, G10545, D00084, C00369, D06507</p>
            <p>METACYC: CPD-8556, Starch</p>
            <p>MXNREF: MNXM1003</p>
            <p>UPA: UPC00369</p>
          </html>
        </notes>
        <annotation>
          <rdf:RDF xmlns:rdf="http://www.w3.org/1999/02/22-rdf-syntax-ns#" xmlns:dcterms="http://purl.org/dc/terms/" xmlns:vCard="http://www.w3.org/2001/vcard-rdf/3.0#" xmlns:vCard4="http://www.w3.org/2006/vcard/ns#" xmlns:bqbiol="http://biomodels.net/biology-qualifiers/" xmlns:bqmodel="http://biomodels.net/model-qualifiers/">
            <rdf:Description rdf:about="#meta_M_MNXM1003_i">
              <bqbiol:is>
                <rdf:Bag>
                  <rdf:li rdf:resource="https://identifiers.org/chebi/CHEBI:28017"/>
                  <rdf:li rdf:resource="https://identifiers.org/chebi/CHEBI:26750"/>
                  <rdf:li rdf:resource="https://identifiers.org/chebi/CHEBI:9251"/>
                  <rdf:li rdf:resource="https://identifiers.org/chebi/CHEBI:26751"/>
                  <rdf:li rdf:resource="https://identifiers.org/kegg.compound/C03018"/>
                  <rdf:li rdf:resource="https://identifiers.org/kegg.compound/C00721"/>
                  <rdf:li rdf:resource="https://identifiers.org/kegg.compound/G10545"/>
                  <rdf:li rdf:resource="https://identifiers.org/kegg.compound/D00084"/>
                  <rdf:li rdf:resource="https://identifiers.org/kegg.compound/C00369"/>
                  <rdf:li rdf:resource="https://identifiers.org/kegg.compound/D06507"/>
                  <rdf:li rdf:resource="https://identifiers.org/biocyc/CPD-8556"/>
                  <rdf:li rdf:resource="https://identifiers.org/biocyc/Starch"/>
                  <rdf:li rdf:resource="https://identifiers.org/metanetx.chemical/MNXM1003"/>
                </rdf:Bag>
              </bqbiol:is>
            </rdf:Description>
          </rdf:RDF>
        </annotation>
      </species>
      <species metaid="meta_M_MAB_1467c_i" sboTerm="SBO:0000247" id="M_MAB_1467c_i" name="1,4-alpha-glucan branching enzyme GlgB" compartment="i" hasOnlySubstanceUnits="false" boundaryCondition="false" constant="false">
        <annotation>
          <rdf:RDF xmlns:rdf="http://www.w3.org/1999/02/22-rdf-syntax-ns#" xmlns:dcterms="http://purl.org/dc/terms/" xmlns:vCard="http://www.w3.org/2001/vcard-rdf/3.0#" xmlns:vCard4="http://www.w3.org/2006/vcard/ns#" xmlns:bqbiol="http://biomodels.net/biology-qualifiers/" xmlns:bqmodel="http://biomodels.net/model-qualifiers/">
            <rdf:Description rdf:about="#meta_M_MAB_1467c_i">
              <bqbiol:is>
                <rdf:Bag>
                  <rdf:li rdf:resource="https://identifiers.org/biomodels.sbo/SBO:0000252"/>
                </rdf:Bag>
              </bqbiol:is>
            </rdf:Description>
          </rdf:RDF>
        </annotation>
      </species>
      <species metaid="meta_M_MAB_3365_i" sboTerm="SBO:0000247" id="M_MAB_3365_i" name="Uncharacterized protein" compartment="i" hasOnlySubstanceUnits="false" boundaryCondition="false" constant="false">
        <annotation>
          <rdf:RDF xmlns:rdf="http://www.w3.org/1999/02/22-rdf-syntax-ns#" xmlns:dcterms="http://purl.org/dc/terms/" xmlns:vCard="http://www.w3.org/2001/vcard-rdf/3.0#" xmlns:vCard4="http://www.w3.org/2006/vcard/ns#" xmlns:bqbiol="http://biomodels.net/biology-qualifiers/" xmlns:bqmodel="http://biomodels.net/model-qualifiers/">
            <rdf:Description rdf:about="#meta_M_MAB_3365_i">
              <bqbiol:is>
                <rdf:Bag>
                  <rdf:li rdf:resource="https://identifiers.org/biomodels.sbo/SBO:0000252"/>
                </rdf:Bag>
              </bqbiol:is>
            </rdf:Description>
          </rdf:RDF>
        </annotation>
      </species>
      <species metaid="meta_M_bigg_tre_i" sboTerm="SBO:0000247" id="M_bigg_tre_i" name="alpha,alpha-trehalose" compartment="i" hasOnlySubstanceUnits="false" boundaryCondition="false" constant="false" fbc:charge="0" fbc:chemicalFormula="C12H22O11">
        <notes>
          <html xmlns="http://www.w3.org/1999/xhtml">
            <p>BIGG: tre</p>
            <p>BRENDA: BG39582</p>
            <p>CHARGE: 0</p>
            <p>CHEBI: 16551, 12284, 46211, 15251, 12287, 10202, 22365, 12281, 27082, 39244, 39245</p>
            <p>FORMULA: C12H22O11</p>
            <p>HMDB: HMDB00975</p>
            <p>INCHI: InChI=1S/C12H22O11/c13-1-3-5(15)7(17)9(19)11(21-3)23-12-10(20)8(18)6(16)4(2-14)22-12/h3-20H,1-2H2/t3-,4-,5-,6-,7+,8+,9-,10-,11-,12-/m1/s1</p>
            <p>KEGG: C01083, G00293</p>
            <p>METACYC: ALPHABETA-TREHALOSE, TREHALOSE</p>
            <p>MXNREF: MNXM198</p>
            <p>REACTOME: 189078, 868614</p>
            <p>SEED: cpd00794</p>
            <p>SMILES: OC[C@H]1O[C@H](O[C@H]2O[C@H](CO)[C@@H](O)[C@H](O)[C@H]2O)[C@H](O)[C@@H](O)[C@@H]1O</p>
            <p>UPA: UPC01083, UPX00056</p>
          </html>
        </notes>
        <annotation>
          <rdf:RDF xmlns:rdf="http://www.w3.org/1999/02/22-rdf-syntax-ns#" xmlns:dcterms="http://purl.org/dc/terms/" xmlns:vCard="http://www.w3.org/2001/vcard-rdf/3.0#" xmlns:vCard4="http://www.w3.org/2006/vcard/ns#" xmlns:bqbiol="http://biomodels.net/biology-qualifiers/" xmlns:bqmodel="http://biomodels.net/model-qualifiers/">
            <rdf:Description rdf:about="#meta_M_bigg_tre_i">
              <bqbiol:is>
                <rdf:Bag>
                  <rdf:li rdf:resource="https://identifiers.org/bigg.metabolite/tre"/>
                  <rdf:li rdf:resource="https://identifiers.org/chebi/CHEBI:16551"/>
                  <rdf:li rdf:resource="https://identifiers.org/chebi/CHEBI:12284"/>
                  <rdf:li rdf:resource="https://identifiers.org/chebi/CHEBI:46211"/>
                  <rdf:li rdf:resource="https://identifiers.org/chebi/CHEBI:15251"/>
                  <rdf:li rdf:resource="https://identifiers.org/chebi/CHEBI:12287"/>
                  <rdf:li rdf:resource="https://identifiers.org/chebi/CHEBI:10202"/>
                  <rdf:li rdf:resource="https://identifiers.org/chebi/CHEBI:22365"/>
                  <rdf:li rdf:resource="https://identifiers.org/chebi/CHEBI:12281"/>
                  <rdf:li rdf:resource="https://identifiers.org/chebi/CHEBI:27082"/>
                  <rdf:li rdf:resource="https://identifiers.org/chebi/CHEBI:39244"/>
                  <rdf:li rdf:resource="https://identifiers.org/chebi/CHEBI:39245"/>
                  <rdf:li rdf:resource="https://identifiers.org/hmdb/HMDB00975"/>
                  <rdf:li rdf:resource="https://identifiers.org/inchi/InChI=1S/C12H22O11/c13-1-3-5(15)7(17)9(19)11(21-3)23-12-10(20)8(18)6(16)4(2-14)22-12/h3-20H,1-2H2/t3-,4-,5-,6-,7+,8+,9-,10-,11-,12-/m1/s1"/>
                  <rdf:li rdf:resource="https://identifiers.org/kegg.compound/C01083"/>
                  <rdf:li rdf:resource="https://identifiers.org/kegg.compound/G00293"/>
                  <rdf:li rdf:resource="https://identifiers.org/biocyc/ALPHABETA-TREHALOSE"/>
                  <rdf:li rdf:resource="https://identifiers.org/biocyc/TREHALOSE"/>
                  <rdf:li rdf:resource="https://identifiers.org/metanetx.chemical/MNXM198"/>
                  <rdf:li rdf:resource="https://identifiers.org/reactome.compound/189078"/>
                  <rdf:li rdf:resource="https://identifiers.org/reactome.compound/868614"/>
                  <rdf:li rdf:resource="https://identifiers.org/seed.compound/cpd00794"/>
                </rdf:Bag>
              </bqbiol:is>
            </rdf:Description>
          </rdf:RDF>
        </annotation>
      </species>
      <species metaid="meta_M_MAB_0578c_i" sboTerm="SBO:0000247" id="M_MAB_0578c_i" name="Putative trehalose phosphatase" compartment="i" hasOnlySubstanceUnits="false" boundaryCondition="false" constant="false">
        <annotation>
          <rdf:RDF xmlns:rdf="http://www.w3.org/1999/02/22-rdf-syntax-ns#" xmlns:dcterms="http://purl.org/dc/terms/" xmlns:vCard="http://www.w3.org/2001/vcard-rdf/3.0#" xmlns:vCard4="http://www.w3.org/2006/vcard/ns#" xmlns:bqbiol="http://biomodels.net/biology-qualifiers/" xmlns:bqmodel="http://biomodels.net/model-qualifiers/">
            <rdf:Description rdf:about="#meta_M_MAB_0578c_i">
              <bqbiol:is>
                <rdf:Bag>
                  <rdf:li rdf:resource="https://identifiers.org/biomodels.sbo/SBO:0000252"/>
                </rdf:Bag>
              </bqbiol:is>
            </rdf:Description>
          </rdf:RDF>
        </annotation>
      </species>
      <species metaid="meta_M_bigg_malt_i" sboTerm="SBO:0000247" id="M_bigg_malt_i" name="maltose" compartment="i" hasOnlySubstanceUnits="false" boundaryCondition="false" constant="false" fbc:charge="0" fbc:chemicalFormula="C12H22O11">
        <notes>
          <html xmlns="http://www.w3.org/1999/xhtml">
            <p>BIGG: malt</p>
            <p>CHARGE: 0</p>
            <p>CHEBI: 17306, 14568, 6668, 25144</p>
            <p>FORMULA: C12H22O11</p>
            <p>INCHI: InChI=1S/C12H22O11/c13-1-3-5(15)6(16)9(19)12(22-3)23-10-4(2-14)21-11(20)8(18)7(10)17/h3-20H,1-2H2/t3-,4-,5-,6+,7-,8-,9-,10-,11?,12-/m1/s1</p>
            <p>KEGG: C00208, G00275, D00044, D05373</p>
            <p>MXNREF: MNXM165</p>
            <p>REACTOME: 188986, 868706</p>
            <p>SEED: cpd00179</p>
            <p>SMILES: OC[C@H]1O[C@H](O[C@H]2[C@H](O)[C@@H](O)C(O)O[C@@H]2CO)[C@H](O)[C@@H](O)[C@@H]1O</p>
            <p>UPA: UPC00208</p>
          </html>
        </notes>
        <annotation>
          <rdf:RDF xmlns:rdf="http://www.w3.org/1999/02/22-rdf-syntax-ns#" xmlns:dcterms="http://purl.org/dc/terms/" xmlns:vCard="http://www.w3.org/2001/vcard-rdf/3.0#" xmlns:vCard4="http://www.w3.org/2006/vcard/ns#" xmlns:bqbiol="http://biomodels.net/biology-qualifiers/" xmlns:bqmodel="http://biomodels.net/model-qualifiers/">
            <rdf:Description rdf:about="#meta_M_bigg_malt_i">
              <bqbiol:is>
                <rdf:Bag>
                  <rdf:li rdf:resource="https://identifiers.org/bigg.metabolite/malt"/>
                  <rdf:li rdf:resource="https://identifiers.org/chebi/CHEBI:17306"/>
                  <rdf:li rdf:resource="https://identifiers.org/chebi/CHEBI:14568"/>
                  <rdf:li rdf:resource="https://identifiers.org/chebi/CHEBI:6668"/>
                  <rdf:li rdf:resource="https://identifiers.org/chebi/CHEBI:25144"/>
                  <rdf:li rdf:resource="https://identifiers.org/inchi/InChI=1S/C12H22O11/c13-1-3-5(15)6(16)9(19)12(22-3)23-10-4(2-14)21-11(20)8(18)7(10)17/h3-20H,1-2H2/t3-,4-,5-,6+,7-,8-,9-,10-,11?,12-/m1/s1"/>
                  <rdf:li rdf:resource="https://identifiers.org/kegg.compound/C00208"/>
                  <rdf:li rdf:resource="https://identifiers.org/kegg.compound/G00275"/>
                  <rdf:li rdf:resource="https://identifiers.org/kegg.compound/D00044"/>
                  <rdf:li rdf:resource="https://identifiers.org/kegg.compound/D05373"/>
                  <rdf:li rdf:resource="https://identifiers.org/metanetx.chemical/MNXM165"/>
                  <rdf:li rdf:resource="https://identifiers.org/reactome.compound/188986"/>
                  <rdf:li rdf:resource="https://identifiers.org/reactome.compound/868706"/>
                  <rdf:li rdf:resource="https://identifiers.org/seed.compound/cpd00179"/>
                </rdf:Bag>
              </bqbiol:is>
            </rdf:Description>
          </rdf:RDF>
        </annotation>
      </species>
      <species metaid="meta_M_MAB_1469_i" sboTerm="SBO:0000247" id="M_MAB_1469_i" name="Phosphorylase" compartment="i" hasOnlySubstanceUnits="false" boundaryCondition="false" constant="false">
        <annotation>
          <rdf:RDF xmlns:rdf="http://www.w3.org/1999/02/22-rdf-syntax-ns#" xmlns:dcterms="http://purl.org/dc/terms/" xmlns:vCard="http://www.w3.org/2001/vcard-rdf/3.0#" xmlns:vCard4="http://www.w3.org/2006/vcard/ns#" xmlns:bqbiol="http://biomodels.net/biology-qualifiers/" xmlns:bqmodel="http://biomodels.net/model-qualifiers/">
            <rdf:Description rdf:about="#meta_M_MAB_1469_i">
              <bqbiol:is>
                <rdf:Bag>
                  <rdf:li rdf:resource="https://identifiers.org/biomodels.sbo/SBO:0000252"/>
                </rdf:Bag>
              </bqbiol:is>
            </rdf:Description>
          </rdf:RDF>
        </annotation>
      </species>
      <species metaid="meta_M_MAB_1854c_i" sboTerm="SBO:0000247" id="M_MAB_1854c_i" name="Phosphorylase" compartment="i" hasOnlySubstanceUnits="false" boundaryCondition="false" constant="false">
        <annotation>
          <rdf:RDF xmlns:rdf="http://www.w3.org/1999/02/22-rdf-syntax-ns#" xmlns:dcterms="http://purl.org/dc/terms/" xmlns:vCard="http://www.w3.org/2001/vcard-rdf/3.0#" xmlns:vCard4="http://www.w3.org/2006/vcard/ns#" xmlns:bqbiol="http://biomodels.net/biology-qualifiers/" xmlns:bqmodel="http://biomodels.net/model-qualifiers/">
            <rdf:Description rdf:about="#meta_M_MAB_1854c_i">
              <bqbiol:is>
                <rdf:Bag>
                  <rdf:li rdf:resource="https://identifiers.org/biomodels.sbo/SBO:0000252"/>
                </rdf:Bag>
              </bqbiol:is>
            </rdf:Description>
          </rdf:RDF>
        </annotation>
      </species>
      <species metaid="meta_M_MAB_1351c_i" sboTerm="SBO:0000247" id="M_MAB_1351c_i" name="Putative glycosyltransferase" compartment="i" hasOnlySubstanceUnits="false" boundaryCondition="false" constant="false">
        <annotation>
          <rdf:RDF xmlns:rdf="http://www.w3.org/1999/02/22-rdf-syntax-ns#" xmlns:dcterms="http://purl.org/dc/terms/" xmlns:vCard="http://www.w3.org/2001/vcard-rdf/3.0#" xmlns:vCard4="http://www.w3.org/2006/vcard/ns#" xmlns:bqbiol="http://biomodels.net/biology-qualifiers/" xmlns:bqmodel="http://biomodels.net/model-qualifiers/">
            <rdf:Description rdf:about="#meta_M_MAB_1351c_i">
              <bqbiol:is>
                <rdf:Bag>
                  <rdf:li rdf:resource="https://identifiers.org/biomodels.sbo/SBO:0000252"/>
                </rdf:Bag>
              </bqbiol:is>
            </rdf:Description>
          </rdf:RDF>
        </annotation>
      </species>
      <species metaid="meta_M_MNXM5617_i" sboTerm="SBO:0000247" id="M_MNXM5617_i" name="alpha-maltose 1-phosphate" compartment="i" hasOnlySubstanceUnits="false" boundaryCondition="false" constant="false" fbc:charge="-2" fbc:chemicalFormula="C12H21O14P">
        <notes>
          <html xmlns="http://www.w3.org/1999/xhtml">
            <p>CHARGE: -2</p>
            <p>CHEBI: 63576, 63592</p>
            <p>FORMULA: C12H21O14P</p>
            <p>INCHI: InChI=1S/C12H23O14P/c13-1-3-5(15)6(16)8(18)11(23-3)25-10-4(2-14)24-12(9(19)7(10)17)26-27(20,21)22/h3-19H,1-2H2,(H2,20,21,22)/p-2/t3-,4-,5-,6+,7-,8-,9-,10-,11-,12-/m1/s1</p>
            <p>KEGG: C20237</p>
            <p>METACYC: CPD-13997</p>
            <p>MXNREF: MNXM5617</p>
            <p>SMILES: OC[C@H]1O[C@H](O[C@H]2[C@H](O)[C@@H](O)[C@@H](OP([O-])([O-])=O)O[C@@H]2CO)[C@H](O)[C@@H](O)[C@@H]1O</p>
          </html>
        </notes>
        <annotation>
          <rdf:RDF xmlns:rdf="http://www.w3.org/1999/02/22-rdf-syntax-ns#" xmlns:dcterms="http://purl.org/dc/terms/" xmlns:vCard="http://www.w3.org/2001/vcard-rdf/3.0#" xmlns:vCard4="http://www.w3.org/2006/vcard/ns#" xmlns:bqbiol="http://biomodels.net/biology-qualifiers/" xmlns:bqmodel="http://biomodels.net/model-qualifiers/">
            <rdf:Description rdf:about="#meta_M_MNXM5617_i">
              <bqbiol:is>
                <rdf:Bag>
                  <rdf:li rdf:resource="https://identifiers.org/chebi/CHEBI:63576"/>
                  <rdf:li rdf:resource="https://identifiers.org/chebi/CHEBI:63592"/>
                  <rdf:li rdf:resource="https://identifiers.org/inchi/InChI=1S/C12H23O14P/c13-1-3-5(15)6(16)8(18)11(23-3)25-10-4(2-14)24-12(9(19)7(10)17)26-27(20,21)22/h3-19H,1-2H2,(H2,20,21,22)/p-2/t3-,4-,5-,6+,7-,8-,9-,10-,11-,12-/m1/s1"/>
                  <rdf:li rdf:resource="https://identifiers.org/kegg.compound/C20237"/>
                  <rdf:li rdf:resource="https://identifiers.org/biocyc/CPD-13997"/>
                  <rdf:li rdf:resource="https://identifiers.org/metanetx.chemical/MNXM5617"/>
                </rdf:Bag>
              </bqbiol:is>
            </rdf:Description>
          </rdf:RDF>
        </annotation>
      </species>
      <species metaid="meta_M_MAB_1468c_i" sboTerm="SBO:0000247" id="M_MAB_1468c_i" name="Alpha-1,4-glucan:maltose-1-phosphate maltosyltransferase" compartment="i" hasOnlySubstanceUnits="false" boundaryCondition="false" constant="false">
        <annotation>
          <rdf:RDF xmlns:rdf="http://www.w3.org/1999/02/22-rdf-syntax-ns#" xmlns:dcterms="http://purl.org/dc/terms/" xmlns:vCard="http://www.w3.org/2001/vcard-rdf/3.0#" xmlns:vCard4="http://www.w3.org/2006/vcard/ns#" xmlns:bqbiol="http://biomodels.net/biology-qualifiers/" xmlns:bqmodel="http://biomodels.net/model-qualifiers/">
            <rdf:Description rdf:about="#meta_M_MAB_1468c_i">
              <bqbiol:is>
                <rdf:Bag>
                  <rdf:li rdf:resource="https://identifiers.org/biomodels.sbo/SBO:0000252"/>
                </rdf:Bag>
              </bqbiol:is>
            </rdf:Description>
          </rdf:RDF>
        </annotation>
      </species>
      <species metaid="meta_M_MAB_2690_i" sboTerm="SBO:0000247" id="M_MAB_2690_i" name="Glycogen operon protein GlgX homolog" compartment="i" hasOnlySubstanceUnits="false" boundaryCondition="false" constant="false">
        <annotation>
          <rdf:RDF xmlns:rdf="http://www.w3.org/1999/02/22-rdf-syntax-ns#" xmlns:dcterms="http://purl.org/dc/terms/" xmlns:vCard="http://www.w3.org/2001/vcard-rdf/3.0#" xmlns:vCard4="http://www.w3.org/2006/vcard/ns#" xmlns:bqbiol="http://biomodels.net/biology-qualifiers/" xmlns:bqmodel="http://biomodels.net/model-qualifiers/">
            <rdf:Description rdf:about="#meta_M_MAB_2690_i">
              <bqbiol:is>
                <rdf:Bag>
                  <rdf:li rdf:resource="https://identifiers.org/biomodels.sbo/SBO:0000252"/>
                </rdf:Bag>
              </bqbiol:is>
            </rdf:Description>
          </rdf:RDF>
        </annotation>
      </species>
      <species metaid="meta_M_bigg_uacgam_i" sboTerm="SBO:0000247" id="M_bigg_uacgam_i" name="UDP-N-acetyl-alpha-D-glucosamine(2-)" compartment="i" hasOnlySubstanceUnits="false" boundaryCondition="false" constant="false" fbc:charge="-2" fbc:chemicalFormula="C17H25N3O17P2">
        <notes>
          <html xmlns="http://www.w3.org/1999/xhtml">
            <p>BIGG: uacgam</p>
            <p>BIOPATH: UDP-N-Acetyl-D-glucosamine</p>
            <p>BRENDA: BG58801, BG8030</p>
            <p>CHARGE: -2</p>
            <p>CHEBI: 16264, 13456, 46243, 13476, 13475, 13473, 9823, 22115, 57705</p>
            <p>FORMULA: C17H25N3O17P2</p>
            <p>HMDB: HMDB00290</p>
            <p>INCHI: InChI=1S/C17H27N3O17P2/c1-6(22)18-10-13(26)11(24)7(4-21)35-16(10)36-39(31,32)37-38(29,30)33-5-8-12(25)14(27)15(34-8)20-3-2-9(23)19-17(20)28/h2-3,7-8,10-16,21,24-27H,4-5H2,1H3,(H,18,22)(H,29,30)(H,31,32)(H,19,23,28)/p-2/t7-,8-,10-,11-,12-,13-,14-,15-,16-/m1/s1</p>
            <p>KEGG: C00043, G10610</p>
            <p>METACYC: UDP-N-ACETYL-D-GLUCOSAMINE</p>
            <p>MXNREF: MNXM47</p>
            <p>REACTOME: 162756, 914003, 741437</p>
            <p>SEED: cpd00037</p>
            <p>SMILES: CC(=O)N[C@@H]1[C@@H](O)[C@H](O)[C@@H](CO)O[C@@H]1OP([O-])(=O)OP([O-])(=O)OC[C@H]1O[C@H]([C@H](O)[C@@H]1O)N1C=CC(=O)NC1=O</p>
            <p>UPA: UPC00043</p>
          </html>
        </notes>
        <annotation>
          <rdf:RDF xmlns:rdf="http://www.w3.org/1999/02/22-rdf-syntax-ns#" xmlns:dcterms="http://purl.org/dc/terms/" xmlns:vCard="http://www.w3.org/2001/vcard-rdf/3.0#" xmlns:vCard4="http://www.w3.org/2006/vcard/ns#" xmlns:bqbiol="http://biomodels.net/biology-qualifiers/" xmlns:bqmodel="http://biomodels.net/model-qualifiers/">
            <rdf:Description rdf:about="#meta_M_bigg_uacgam_i">
              <bqbiol:is>
                <rdf:Bag>
                  <rdf:li rdf:resource="https://identifiers.org/bigg.metabolite/uacgam"/>
                  <rdf:li rdf:resource="https://identifiers.org/chebi/CHEBI:16264"/>
                  <rdf:li rdf:resource="https://identifiers.org/chebi/CHEBI:13456"/>
                  <rdf:li rdf:resource="https://identifiers.org/chebi/CHEBI:46243"/>
                  <rdf:li rdf:resource="https://identifiers.org/chebi/CHEBI:13476"/>
                  <rdf:li rdf:resource="https://identifiers.org/chebi/CHEBI:13475"/>
                  <rdf:li rdf:resource="https://identifiers.org/chebi/CHEBI:13473"/>
                  <rdf:li rdf:resource="https://identifiers.org/chebi/CHEBI:9823"/>
                  <rdf:li rdf:resource="https://identifiers.org/chebi/CHEBI:22115"/>
                  <rdf:li rdf:resource="https://identifiers.org/chebi/CHEBI:57705"/>
                  <rdf:li rdf:resource="https://identifiers.org/hmdb/HMDB00290"/>
                  <rdf:li rdf:resource="https://identifiers.org/inchi/InChI=1S/C17H27N3O17P2/c1-6(22)18-10-13(26)11(24)7(4-21)35-16(10)36-39(31,32)37-38(29,30)33-5-8-12(25)14(27)15(34-8)20-3-2-9(23)19-17(20)28/h2-3,7-8,10-16,21,24-27H,4-5H2,1H3,(H,18,22)(H,29,30)(H,31,32)(H,19,23,28)/p-2/t7-,8-,10-,11-,12-,13-,14-,15-,16-/m1/s1"/>
                  <rdf:li rdf:resource="https://identifiers.org/kegg.compound/C00043"/>
                  <rdf:li rdf:resource="https://identifiers.org/kegg.compound/G10610"/>
                  <rdf:li rdf:resource="https://identifiers.org/biocyc/UDP-N-ACETYL-D-GLUCOSAMINE"/>
                  <rdf:li rdf:resource="https://identifiers.org/metanetx.chemical/MNXM47"/>
                  <rdf:li rdf:resource="https://identifiers.org/reactome.compound/162756"/>
                  <rdf:li rdf:resource="https://identifiers.org/reactome.compound/914003"/>
                  <rdf:li rdf:resource="https://identifiers.org/reactome.compound/741437"/>
                  <rdf:li rdf:resource="https://identifiers.org/seed.compound/cpd00037"/>
                </rdf:Bag>
              </bqbiol:is>
            </rdf:Description>
          </rdf:RDF>
        </annotation>
      </species>
      <species metaid="meta_M_MNXM340_i" sboTerm="SBO:0000247" id="M_MNXM340_i" name="N-acetyl-alpha-D-glucosamine 1-phosphate(2-)" compartment="i" hasOnlySubstanceUnits="false" boundaryCondition="false" constant="false" fbc:charge="-2" fbc:chemicalFormula="C8H14NO9P">
        <notes>
          <html xmlns="http://www.w3.org/1999/xhtml">
            <p>BIOPATH: N-Acetyl-D-glucosamine_1-phosphate</p>
            <p>BRENDA: BG26148</p>
            <p>CHARGE: -2</p>
            <p>CHEBI: 16446, 7163, 12443, 21573, 42925, 12542, 57776</p>
            <p>FORMULA: C8H14NO9P</p>
            <p>INCHI: InChI=1S/C8H16NO9P/c1-3(11)9-5-7(13)6(12)4(2-10)17-8(5)18-19(14,15)16/h4-8,10,12-13H,2H2,1H3,(H,9,11)(H2,14,15,16)/p-2/t4-,5-,6-,7-,8-/m1/s1</p>
            <p>KEGG: C04501</p>
            <p>METACYC: N-ACETYL-D-GLUCOSAMINE-1-P</p>
            <p>MXNREF: MNXM340</p>
            <p>SMILES: CC(=O)N[C@@H]1[C@@H](O)[C@H](O)[C@@H](CO)O[C@@H]1OP([O-])([O-])=O</p>
          </html>
        </notes>
        <annotation>
          <rdf:RDF xmlns:rdf="http://www.w3.org/1999/02/22-rdf-syntax-ns#" xmlns:dcterms="http://purl.org/dc/terms/" xmlns:vCard="http://www.w3.org/2001/vcard-rdf/3.0#" xmlns:vCard4="http://www.w3.org/2006/vcard/ns#" xmlns:bqbiol="http://biomodels.net/biology-qualifiers/" xmlns:bqmodel="http://biomodels.net/model-qualifiers/">
            <rdf:Description rdf:about="#meta_M_MNXM340_i">
              <bqbiol:is>
                <rdf:Bag>
                  <rdf:li rdf:resource="https://identifiers.org/chebi/CHEBI:16446"/>
                  <rdf:li rdf:resource="https://identifiers.org/chebi/CHEBI:7163"/>
                  <rdf:li rdf:resource="https://identifiers.org/chebi/CHEBI:12443"/>
                  <rdf:li rdf:resource="https://identifiers.org/chebi/CHEBI:21573"/>
                  <rdf:li rdf:resource="https://identifiers.org/chebi/CHEBI:42925"/>
                  <rdf:li rdf:resource="https://identifiers.org/chebi/CHEBI:12542"/>
                  <rdf:li rdf:resource="https://identifiers.org/chebi/CHEBI:57776"/>
                  <rdf:li rdf:resource="https://identifiers.org/inchi/InChI=1S/C8H16NO9P/c1-3(11)9-5-7(13)6(12)4(2-10)17-8(5)18-19(14,15)16/h4-8,10,12-13H,2H2,1H3,(H,9,11)(H2,14,15,16)/p-2/t4-,5-,6-,7-,8-/m1/s1"/>
                  <rdf:li rdf:resource="https://identifiers.org/kegg.compound/C04501"/>
                  <rdf:li rdf:resource="https://identifiers.org/biocyc/N-ACETYL-D-GLUCOSAMINE-1-P"/>
                  <rdf:li rdf:resource="https://identifiers.org/metanetx.chemical/MNXM340"/>
                </rdf:Bag>
              </bqbiol:is>
            </rdf:Description>
          </rdf:RDF>
        </annotation>
      </species>
      <species metaid="meta_M_MAB_1148c_i" sboTerm="SBO:0000247" id="M_MAB_1148c_i" name="Bifunctional protein GlmU" compartment="i" hasOnlySubstanceUnits="false" boundaryCondition="false" constant="false">
        <annotation>
          <rdf:RDF xmlns:rdf="http://www.w3.org/1999/02/22-rdf-syntax-ns#" xmlns:dcterms="http://purl.org/dc/terms/" xmlns:vCard="http://www.w3.org/2001/vcard-rdf/3.0#" xmlns:vCard4="http://www.w3.org/2006/vcard/ns#" xmlns:bqbiol="http://biomodels.net/biology-qualifiers/" xmlns:bqmodel="http://biomodels.net/model-qualifiers/">
            <rdf:Description rdf:about="#meta_M_MAB_1148c_i">
              <bqbiol:is>
                <rdf:Bag>
                  <rdf:li rdf:resource="https://identifiers.org/biomodels.sbo/SBO:0000252"/>
                </rdf:Bag>
              </bqbiol:is>
            </rdf:Description>
          </rdf:RDF>
        </annotation>
      </species>
      <species metaid="meta_M_bigg_acgam6p_i" sboTerm="SBO:0000247" id="M_bigg_acgam6p_i" name="N-acetyl-D-glucosamine 6-phosphate" compartment="i" hasOnlySubstanceUnits="false" boundaryCondition="false" constant="false" fbc:charge="-2" fbc:chemicalFormula="C8H14NO9P">
        <notes>
          <html xmlns="http://www.w3.org/1999/xhtml">
            <p>BIGG: acgam6p</p>
            <p>BRENDA: BG30762</p>
            <p>CHARGE: -2</p>
            <p>CHEBI: 15784, 12456, 12564, 7127, 21521, 50565, 57513, 58826</p>
            <p>FORMULA: C8H14NO9P</p>
            <p>HMDB: HMDB01062, HMDB02817</p>
            <p>INCHI: InChI=1S/C8H16NO9P/c1-3(10)9-5-7(12)6(11)4(18-8(5)13)2-17-19(14,15)16/h4-8,11-13H,2H2,1H3,(H,9,10)(H2,14,15,16)/p-2/t4-,5-,6-,7-,8?/m1/s1</p>
            <p>KEGG: C00357</p>
            <p>METACYC: N-ACETYL-D-GLUCOSAMINE-6-P</p>
            <p>MXNREF: MNXM313</p>
            <p>REACTOME: 449703</p>
            <p>SEED: cpd00293</p>
            <p>SMILES: CC(=O)N[C@H]1C(O)O[C@H](COP([O-])([O-])=O)[C@@H](O)[C@@H]1O</p>
            <p>UPA: UPC00357</p>
          </html>
        </notes>
        <annotation>
          <rdf:RDF xmlns:rdf="http://www.w3.org/1999/02/22-rdf-syntax-ns#" xmlns:dcterms="http://purl.org/dc/terms/" xmlns:vCard="http://www.w3.org/2001/vcard-rdf/3.0#" xmlns:vCard4="http://www.w3.org/2006/vcard/ns#" xmlns:bqbiol="http://biomodels.net/biology-qualifiers/" xmlns:bqmodel="http://biomodels.net/model-qualifiers/">
            <rdf:Description rdf:about="#meta_M_bigg_acgam6p_i">
              <bqbiol:is>
                <rdf:Bag>
                  <rdf:li rdf:resource="https://identifiers.org/bigg.metabolite/acgam6p"/>
                  <rdf:li rdf:resource="https://identifiers.org/chebi/CHEBI:15784"/>
                  <rdf:li rdf:resource="https://identifiers.org/chebi/CHEBI:12456"/>
                  <rdf:li rdf:resource="https://identifiers.org/chebi/CHEBI:12564"/>
                  <rdf:li rdf:resource="https://identifiers.org/chebi/CHEBI:7127"/>
                  <rdf:li rdf:resource="https://identifiers.org/chebi/CHEBI:21521"/>
                  <rdf:li rdf:resource="https://identifiers.org/chebi/CHEBI:50565"/>
                  <rdf:li rdf:resource="https://identifiers.org/chebi/CHEBI:57513"/>
                  <rdf:li rdf:resource="https://identifiers.org/chebi/CHEBI:58826"/>
                  <rdf:li rdf:resource="https://identifiers.org/hmdb/HMDB01062"/>
                  <rdf:li rdf:resource="https://identifiers.org/hmdb/HMDB02817"/>
                  <rdf:li rdf:resource="https://identifiers.org/inchi/InChI=1S/C8H16NO9P/c1-3(10)9-5-7(12)6(11)4(18-8(5)13)2-17-19(14,15)16/h4-8,11-13H,2H2,1H3,(H,9,10)(H2,14,15,16)/p-2/t4-,5-,6-,7-,8?/m1/s1"/>
                  <rdf:li rdf:resource="https://identifiers.org/kegg.compound/C00357"/>
                  <rdf:li rdf:resource="https://identifiers.org/biocyc/N-ACETYL-D-GLUCOSAMINE-6-P"/>
                  <rdf:li rdf:resource="https://identifiers.org/metanetx.chemical/MNXM313"/>
                  <rdf:li rdf:resource="https://identifiers.org/reactome.compound/449703"/>
                  <rdf:li rdf:resource="https://identifiers.org/seed.compound/cpd00293"/>
                </rdf:Bag>
              </bqbiol:is>
            </rdf:Description>
          </rdf:RDF>
        </annotation>
      </species>
      <species metaid="meta_M_MAB_0362c_i" sboTerm="SBO:0000247" id="M_MAB_0362c_i" name="N-acetylglucosamine-6-phosphate deacetylase NagA" compartment="i" hasOnlySubstanceUnits="false" boundaryCondition="false" constant="false">
        <annotation>
          <rdf:RDF xmlns:rdf="http://www.w3.org/1999/02/22-rdf-syntax-ns#" xmlns:dcterms="http://purl.org/dc/terms/" xmlns:vCard="http://www.w3.org/2001/vcard-rdf/3.0#" xmlns:vCard4="http://www.w3.org/2006/vcard/ns#" xmlns:bqbiol="http://biomodels.net/biology-qualifiers/" xmlns:bqmodel="http://biomodels.net/model-qualifiers/">
            <rdf:Description rdf:about="#meta_M_MAB_0362c_i">
              <bqbiol:is>
                <rdf:Bag>
                  <rdf:li rdf:resource="https://identifiers.org/biomodels.sbo/SBO:0000252"/>
                </rdf:Bag>
              </bqbiol:is>
            </rdf:Description>
          </rdf:RDF>
        </annotation>
      </species>
      <species metaid="meta_M_bigg_gam1p_i" sboTerm="SBO:0000247" id="M_bigg_gam1p_i" name="alpha-D-glucosamine 1-phosphate(1-)" compartment="i" hasOnlySubstanceUnits="false" boundaryCondition="false" constant="false" fbc:charge="-1" fbc:chemicalFormula="C6H13NO8P">
        <notes>
          <html xmlns="http://www.w3.org/1999/xhtml">
            <p>BIGG: gam1p</p>
            <p>BRENDA: BG22720, BG22722</p>
            <p>CHARGE: -1</p>
            <p>CHEBI: 27625, 20994, 4163, 12316, 42868, 28207, 4136, 20952, 58516</p>
            <p>FORMULA: C6H13NO8P</p>
            <p>HMDB: HMDB01109</p>
            <p>INCHI: InChI=1S/C6H14NO8P/c7-3-5(10)4(9)2(1-8)14-6(3)15-16(11,12)13/h2-6,8-10H,1,7H2,(H2,11,12,13)/p-1/t2-,3-,4-,5-,6-/m1/s1</p>
            <p>KEGG: C06156</p>
            <p>METACYC: CPD0-1646, GLUCOSAMINE-1P</p>
            <p>MXNREF: MNXM969</p>
            <p>SEED: cpd03671</p>
            <p>SMILES: [NH3+][C@@H]1[C@@H](O)[C@H](O)[C@@H](CO)O[C@@H]1OP([O-])([O-])=O</p>
            <p>UPA: UPC06156</p>
          </html>
        </notes>
        <annotation>
          <rdf:RDF xmlns:rdf="http://www.w3.org/1999/02/22-rdf-syntax-ns#" xmlns:dcterms="http://purl.org/dc/terms/" xmlns:vCard="http://www.w3.org/2001/vcard-rdf/3.0#" xmlns:vCard4="http://www.w3.org/2006/vcard/ns#" xmlns:bqbiol="http://biomodels.net/biology-qualifiers/" xmlns:bqmodel="http://biomodels.net/model-qualifiers/">
            <rdf:Description rdf:about="#meta_M_bigg_gam1p_i">
              <bqbiol:is>
                <rdf:Bag>
                  <rdf:li rdf:resource="https://identifiers.org/bigg.metabolite/gam1p"/>
                  <rdf:li rdf:resource="https://identifiers.org/chebi/CHEBI:27625"/>
                  <rdf:li rdf:resource="https://identifiers.org/chebi/CHEBI:20994"/>
                  <rdf:li rdf:resource="https://identifiers.org/chebi/CHEBI:4163"/>
                  <rdf:li rdf:resource="https://identifiers.org/chebi/CHEBI:12316"/>
                  <rdf:li rdf:resource="https://identifiers.org/chebi/CHEBI:42868"/>
                  <rdf:li rdf:resource="https://identifiers.org/chebi/CHEBI:28207"/>
                  <rdf:li rdf:resource="https://identifiers.org/chebi/CHEBI:4136"/>
                  <rdf:li rdf:resource="https://identifiers.org/chebi/CHEBI:20952"/>
                  <rdf:li rdf:resource="https://identifiers.org/chebi/CHEBI:58516"/>
                  <rdf:li rdf:resource="https://identifiers.org/hmdb/HMDB01109"/>
                  <rdf:li rdf:resource="https://identifiers.org/inchi/InChI=1S/C6H14NO8P/c7-3-5(10)4(9)2(1-8)14-6(3)15-16(11,12)13/h2-6,8-10H,1,7H2,(H2,11,12,13)/p-1/t2-,3-,4-,5-,6-/m1/s1"/>
                  <rdf:li rdf:resource="https://identifiers.org/kegg.compound/C06156"/>
                  <rdf:li rdf:resource="https://identifiers.org/biocyc/CPD0-1646"/>
                  <rdf:li rdf:resource="https://identifiers.org/biocyc/GLUCOSAMINE-1P"/>
                  <rdf:li rdf:resource="https://identifiers.org/metanetx.chemical/MNXM969"/>
                  <rdf:li rdf:resource="https://identifiers.org/seed.compound/cpd03671"/>
                </rdf:Bag>
              </bqbiol:is>
            </rdf:Description>
          </rdf:RDF>
        </annotation>
      </species>
      <species metaid="meta_M_MAB_3750c_i" sboTerm="SBO:0000247" id="M_MAB_3750c_i" name="Phosphoglucosamine mutase" compartment="i" hasOnlySubstanceUnits="false" boundaryCondition="false" constant="false">
        <annotation>
          <rdf:RDF xmlns:rdf="http://www.w3.org/1999/02/22-rdf-syntax-ns#" xmlns:dcterms="http://purl.org/dc/terms/" xmlns:vCard="http://www.w3.org/2001/vcard-rdf/3.0#" xmlns:vCard4="http://www.w3.org/2006/vcard/ns#" xmlns:bqbiol="http://biomodels.net/biology-qualifiers/" xmlns:bqmodel="http://biomodels.net/model-qualifiers/">
            <rdf:Description rdf:about="#meta_M_MAB_3750c_i">
              <bqbiol:is>
                <rdf:Bag>
                  <rdf:li rdf:resource="https://identifiers.org/biomodels.sbo/SBO:0000252"/>
                </rdf:Bag>
              </bqbiol:is>
            </rdf:Description>
          </rdf:RDF>
        </annotation>
      </species>
      <species metaid="meta_M_MAB_3441c_i" sboTerm="SBO:0000247" id="M_MAB_3441c_i" name="NAD-dependent deacetylase" compartment="i" hasOnlySubstanceUnits="false" boundaryCondition="false" constant="false">
        <annotation>
          <rdf:RDF xmlns:rdf="http://www.w3.org/1999/02/22-rdf-syntax-ns#" xmlns:dcterms="http://purl.org/dc/terms/" xmlns:vCard="http://www.w3.org/2001/vcard-rdf/3.0#" xmlns:vCard4="http://www.w3.org/2006/vcard/ns#" xmlns:bqbiol="http://biomodels.net/biology-qualifiers/" xmlns:bqmodel="http://biomodels.net/model-qualifiers/">
            <rdf:Description rdf:about="#meta_M_MAB_3441c_i">
              <bqbiol:is>
                <rdf:Bag>
                  <rdf:li rdf:resource="https://identifiers.org/biomodels.sbo/SBO:0000252"/>
                </rdf:Bag>
              </bqbiol:is>
            </rdf:Description>
          </rdf:RDF>
        </annotation>
      </species>
      <species metaid="meta_M_bigg_uaccg_i" sboTerm="SBO:0000247" id="M_bigg_uaccg_i" name="UDP-N-acetyl-3-O-(1-carboxylatovinyl)-alpha-D-glucosamine" compartment="i" hasOnlySubstanceUnits="false" boundaryCondition="false" constant="false" fbc:charge="-3" fbc:chemicalFormula="C20H26N3O19P2">
        <notes>
          <html xmlns="http://www.w3.org/1999/xhtml">
            <p>BIGG: uaccg</p>
            <p>BIOPATH: UDP-N-Acetyl-3-(1-carboxyvinyl)-D-glucosamine</p>
            <p>BRENDA: BG10399</p>
            <p>CHARGE: -3</p>
            <p>CHEBI: 16435, 9818, 13467, 22110, 13466, 57771, 68483, 68507</p>
            <p>FORMULA: C20H26N3O19P2</p>
            <p>INCHI: InChI=1S/C20H29N3O19P2/c1-7(18(30)31)38-16-12(21-8(2)25)19(40-9(5-24)14(16)28)41-44(35,36)42-43(33,34)37-6-10-13(27)15(29)17(39-10)23-4-3-11(26)22-20(23)32/h3-4,9-10,12-17,19,24,27-29H,1,5-6H2,2H3,(H,21,25)(H,30,31)(H,33,34)(H,35,36)(H,22,26,32)/p-3/t9-,10-,12-,13-,14-,15-,16-,17-,19-/m1/s1</p>
            <p>KEGG: C04631</p>
            <p>METACYC: UDP-ACETYL-CARBOXYVINYL-GLUCOSAMINE</p>
            <p>MXNREF: MNXM1688</p>
            <p>SEED: cpd02820</p>
            <p>SMILES: CC(=O)N[C@H]1[C@@H](OP([O-])(=O)OP([O-])(=O)OC[C@H]2O[C@H]([C@H](O)[C@@H]2O)N2C=CC(=O)NC2=O)O[C@H](CO)[C@@H](O)[C@@H]1OC(=C)C([O-])=O</p>
          </html>
        </notes>
        <annotation>
          <rdf:RDF xmlns:rdf="http://www.w3.org/1999/02/22-rdf-syntax-ns#" xmlns:dcterms="http://purl.org/dc/terms/" xmlns:vCard="http://www.w3.org/2001/vcard-rdf/3.0#" xmlns:vCard4="http://www.w3.org/2006/vcard/ns#" xmlns:bqbiol="http://biomodels.net/biology-qualifiers/" xmlns:bqmodel="http://biomodels.net/model-qualifiers/">
            <rdf:Description rdf:about="#meta_M_bigg_uaccg_i">
              <bqbiol:is>
                <rdf:Bag>
                  <rdf:li rdf:resource="https://identifiers.org/bigg.metabolite/uaccg"/>
                  <rdf:li rdf:resource="https://identifiers.org/chebi/CHEBI:16435"/>
                  <rdf:li rdf:resource="https://identifiers.org/chebi/CHEBI:9818"/>
                  <rdf:li rdf:resource="https://identifiers.org/chebi/CHEBI:13467"/>
                  <rdf:li rdf:resource="https://identifiers.org/chebi/CHEBI:22110"/>
                  <rdf:li rdf:resource="https://identifiers.org/chebi/CHEBI:13466"/>
                  <rdf:li rdf:resource="https://identifiers.org/chebi/CHEBI:57771"/>
                  <rdf:li rdf:resource="https://identifiers.org/chebi/CHEBI:68483"/>
                  <rdf:li rdf:resource="https://identifiers.org/chebi/CHEBI:68507"/>
                  <rdf:li rdf:resource="https://identifiers.org/inchi/InChI=1S/C20H29N3O19P2/c1-7(18(30)31)38-16-12(21-8(2)25)19(40-9(5-24)14(16)28)41-44(35,36)42-43(33,34)37-6-10-13(27)15(29)17(39-10)23-4-3-11(26)22-20(23)32/h3-4,9-10,12-17,19,24,27-29H,1,5-6H2,2H3,(H,21,25)(H,30,31)(H,33,34)(H,35,36)(H,22,26,32)/p-3/t9-,10-,12-,13-,14-,15-,16-,17-,19-/m1/s1"/>
                  <rdf:li rdf:resource="https://identifiers.org/kegg.compound/C04631"/>
                  <rdf:li rdf:resource="https://identifiers.org/biocyc/UDP-ACETYL-CARBOXYVINYL-GLUCOSAMINE"/>
                  <rdf:li rdf:resource="https://identifiers.org/metanetx.chemical/MNXM1688"/>
                  <rdf:li rdf:resource="https://identifiers.org/seed.compound/cpd02820"/>
                </rdf:Bag>
              </bqbiol:is>
            </rdf:Description>
          </rdf:RDF>
        </annotation>
      </species>
      <species metaid="meta_M_MAB_1457_i" sboTerm="SBO:0000247" id="M_MAB_1457_i" name="UDP-N-acetylglucosamine 1-carboxyvinyltransferase" compartment="i" hasOnlySubstanceUnits="false" boundaryCondition="false" constant="false">
        <annotation>
          <rdf:RDF xmlns:rdf="http://www.w3.org/1999/02/22-rdf-syntax-ns#" xmlns:dcterms="http://purl.org/dc/terms/" xmlns:vCard="http://www.w3.org/2001/vcard-rdf/3.0#" xmlns:vCard4="http://www.w3.org/2006/vcard/ns#" xmlns:bqbiol="http://biomodels.net/biology-qualifiers/" xmlns:bqmodel="http://biomodels.net/model-qualifiers/">
            <rdf:Description rdf:about="#meta_M_MAB_1457_i">
              <bqbiol:is>
                <rdf:Bag>
                  <rdf:li rdf:resource="https://identifiers.org/biomodels.sbo/SBO:0000252"/>
                </rdf:Bag>
              </bqbiol:is>
            </rdf:Description>
          </rdf:RDF>
        </annotation>
      </species>
      <species metaid="meta_M_MAB_4066c_i" sboTerm="SBO:0000247" id="M_MAB_4066c_i" name="UDP-N-acetylenolpyruvoylglucosamine reductase" compartment="i" hasOnlySubstanceUnits="false" boundaryCondition="false" constant="false">
        <annotation>
          <rdf:RDF xmlns:rdf="http://www.w3.org/1999/02/22-rdf-syntax-ns#" xmlns:dcterms="http://purl.org/dc/terms/" xmlns:vCard="http://www.w3.org/2001/vcard-rdf/3.0#" xmlns:vCard4="http://www.w3.org/2006/vcard/ns#" xmlns:bqbiol="http://biomodels.net/biology-qualifiers/" xmlns:bqmodel="http://biomodels.net/model-qualifiers/">
            <rdf:Description rdf:about="#meta_M_MAB_4066c_i">
              <bqbiol:is>
                <rdf:Bag>
                  <rdf:li rdf:resource="https://identifiers.org/biomodels.sbo/SBO:0000252"/>
                </rdf:Bag>
              </bqbiol:is>
            </rdf:Description>
          </rdf:RDF>
        </annotation>
      </species>
      <species metaid="meta_M_MNXM1680_i" sboTerm="SBO:0000247" id="M_MNXM1680_i" name="N,N&apos;-diacetylchitobiose" compartment="i" hasOnlySubstanceUnits="false" boundaryCondition="false" constant="false" fbc:charge="0" fbc:chemicalFormula="C16H28N2O11">
        <notes>
          <html xmlns="http://www.w3.org/1999/xhtml">
            <p>BIOPATH: Chitobiose</p>
            <p>BRENDA: BG47288, BG69033, BG8077</p>
            <p>CHARGE: 0</p>
            <p>CHEBI: 28681, 701011, 3597, 50670, 50669, 41365, 50672, 59357, 60945, 61190, 68448</p>
            <p>FORMULA: C16H28N2O11</p>
            <p>INCHI: InChI=1S/C16H28N2O11/c1-5(21)17-9-13(25)14(8(4-20)27-15(9)26)29-16-10(18-6(2)22)12(24)11(23)7(3-19)28-16/h7-16,19-20,23-26H,3-4H2,1-2H3,(H,17,21)(H,18,22)/t7-,8-,9-,10-,11-,12-,13-,14-,15?,16+/m1/s1</p>
            <p>KEGG: C01674, G10336</p>
            <p>METACYC: CHITOBIOSE</p>
            <p>MXNREF: MNXM1680</p>
            <p>SEED: cpd01157</p>
            <p>SMILES: CC(=O)N[C@H]1C(O)O[C@H](CO)[C@@H](O[C@@H]2O[C@H](CO)[C@@H](O)[C@H](O)[C@H]2NC(C)=O)[C@@H]1O</p>
          </html>
        </notes>
        <annotation>
          <rdf:RDF xmlns:rdf="http://www.w3.org/1999/02/22-rdf-syntax-ns#" xmlns:dcterms="http://purl.org/dc/terms/" xmlns:vCard="http://www.w3.org/2001/vcard-rdf/3.0#" xmlns:vCard4="http://www.w3.org/2006/vcard/ns#" xmlns:bqbiol="http://biomodels.net/biology-qualifiers/" xmlns:bqmodel="http://biomodels.net/model-qualifiers/">
            <rdf:Description rdf:about="#meta_M_MNXM1680_i">
              <bqbiol:is>
                <rdf:Bag>
                  <rdf:li rdf:resource="https://identifiers.org/chebi/CHEBI:28681"/>
                  <rdf:li rdf:resource="https://identifiers.org/chebi/CHEBI:701011"/>
                  <rdf:li rdf:resource="https://identifiers.org/chebi/CHEBI:3597"/>
                  <rdf:li rdf:resource="https://identifiers.org/chebi/CHEBI:50670"/>
                  <rdf:li rdf:resource="https://identifiers.org/chebi/CHEBI:50669"/>
                  <rdf:li rdf:resource="https://identifiers.org/chebi/CHEBI:41365"/>
                  <rdf:li rdf:resource="https://identifiers.org/chebi/CHEBI:50672"/>
                  <rdf:li rdf:resource="https://identifiers.org/chebi/CHEBI:59357"/>
                  <rdf:li rdf:resource="https://identifiers.org/chebi/CHEBI:60945"/>
                  <rdf:li rdf:resource="https://identifiers.org/chebi/CHEBI:61190"/>
                  <rdf:li rdf:resource="https://identifiers.org/chebi/CHEBI:68448"/>
                  <rdf:li rdf:resource="https://identifiers.org/inchi/InChI=1S/C16H28N2O11/c1-5(21)17-9-13(25)14(8(4-20)27-15(9)26)29-16-10(18-6(2)22)12(24)11(23)7(3-19)28-16/h7-16,19-20,23-26H,3-4H2,1-2H3,(H,17,21)(H,18,22)/t7-,8-,9-,10-,11-,12-,13-,14-,15?,16+/m1/s1"/>
                  <rdf:li rdf:resource="https://identifiers.org/kegg.compound/C01674"/>
                  <rdf:li rdf:resource="https://identifiers.org/kegg.compound/G10336"/>
                  <rdf:li rdf:resource="https://identifiers.org/biocyc/CHITOBIOSE"/>
                  <rdf:li rdf:resource="https://identifiers.org/metanetx.chemical/MNXM1680"/>
                  <rdf:li rdf:resource="https://identifiers.org/seed.compound/cpd01157"/>
                </rdf:Bag>
              </bqbiol:is>
            </rdf:Description>
          </rdf:RDF>
        </annotation>
      </species>
      <species metaid="meta_M_bigg_acgam_i" sboTerm="SBO:0000247" id="M_bigg_acgam_i" name="N-acetyl-D-glucosamine" compartment="i" hasOnlySubstanceUnits="false" boundaryCondition="false" constant="false" fbc:charge="0" fbc:chemicalFormula="C8H15NO6">
        <notes>
          <html xmlns="http://www.w3.org/1999/xhtml">
            <p>BIGG: acgam</p>
            <p>BIOPATH: N-Acetyl-D-glucosamine</p>
            <p>BRENDA: BG26054</p>
            <p>CHARGE: 0</p>
            <p>CHEBI: 506227</p>
            <p>FORMULA: C8H15NO6</p>
            <p>INCHI: InChI=1S/C8H15NO6/c1-3(11)9-5-7(13)6(12)4(2-10)15-8(5)14/h4-8,10,12-14H,2H2,1H3,(H,9,11)/t4-,5-,6-,7-,8?/m1/s1</p>
            <p>KEGG: C00140</p>
            <p>METACYC: N-acetyl-D-glucosamine</p>
            <p>MXNREF: MNXM143</p>
            <p>SEED: cpd00122</p>
            <p>SMILES: CC(=O)N[C@H]1C(O)O[C@H](CO)[C@@H](O)[C@@H]1O</p>
            <p>UPA: UPC00140</p>
          </html>
        </notes>
        <annotation>
          <rdf:RDF xmlns:rdf="http://www.w3.org/1999/02/22-rdf-syntax-ns#" xmlns:dcterms="http://purl.org/dc/terms/" xmlns:vCard="http://www.w3.org/2001/vcard-rdf/3.0#" xmlns:vCard4="http://www.w3.org/2006/vcard/ns#" xmlns:bqbiol="http://biomodels.net/biology-qualifiers/" xmlns:bqmodel="http://biomodels.net/model-qualifiers/">
            <rdf:Description rdf:about="#meta_M_bigg_acgam_i">
              <bqbiol:is>
                <rdf:Bag>
                  <rdf:li rdf:resource="https://identifiers.org/bigg.metabolite/acgam"/>
                  <rdf:li rdf:resource="https://identifiers.org/chebi/CHEBI:506227"/>
                  <rdf:li rdf:resource="https://identifiers.org/inchi/InChI=1S/C8H15NO6/c1-3(11)9-5-7(13)6(12)4(2-10)15-8(5)14/h4-8,10,12-14H,2H2,1H3,(H,9,11)/t4-,5-,6-,7-,8?/m1/s1"/>
                  <rdf:li rdf:resource="https://identifiers.org/kegg.compound/C00140"/>
                  <rdf:li rdf:resource="https://identifiers.org/biocyc/N-acetyl-D-glucosamine"/>
                  <rdf:li rdf:resource="https://identifiers.org/metanetx.chemical/MNXM143"/>
                  <rdf:li rdf:resource="https://identifiers.org/seed.compound/cpd00122"/>
                </rdf:Bag>
              </bqbiol:is>
            </rdf:Description>
          </rdf:RDF>
        </annotation>
      </species>
      <species metaid="meta_M_MAB_4458c_i" sboTerm="SBO:0000247" id="M_MAB_4458c_i" name="Putative secreted hydrolase" compartment="i" hasOnlySubstanceUnits="false" boundaryCondition="false" constant="false">
        <annotation>
          <rdf:RDF xmlns:rdf="http://www.w3.org/1999/02/22-rdf-syntax-ns#" xmlns:dcterms="http://purl.org/dc/terms/" xmlns:vCard="http://www.w3.org/2001/vcard-rdf/3.0#" xmlns:vCard4="http://www.w3.org/2006/vcard/ns#" xmlns:bqbiol="http://biomodels.net/biology-qualifiers/" xmlns:bqmodel="http://biomodels.net/model-qualifiers/">
            <rdf:Description rdf:about="#meta_M_MAB_4458c_i">
              <bqbiol:is>
                <rdf:Bag>
                  <rdf:li rdf:resource="https://identifiers.org/biomodels.sbo/SBO:0000252"/>
                </rdf:Bag>
              </bqbiol:is>
            </rdf:Description>
          </rdf:RDF>
        </annotation>
      </species>
      <species metaid="meta_M_bigg_mi3p_D_i" sboTerm="SBO:0000247" id="M_bigg_mi3p_D_i" name="1D-myo-inositol 3-phosphate(2-)" compartment="i" hasOnlySubstanceUnits="false" boundaryCondition="false" constant="false" fbc:charge="-2" fbc:chemicalFormula="C6H11O9P">
        <notes>
          <html xmlns="http://www.w3.org/1999/xhtml">
            <p>BIGG: mi3p-D</p>
            <p>BRENDA: BG22588</p>
            <p>CHARGE: -2</p>
            <p>CHEBI: 18169, 11365, 19196, 814, 58401</p>
            <p>FORMULA: C6H11O9P</p>
            <p>HMDB: HMDB00213, HMDB06814</p>
            <p>INCHI: InChI=1S/C6H13O9P/c7-1-2(8)4(10)6(5(11)3(1)9)15-16(12,13)14/h1-11H,(H2,12,13,14)/p-2/t1-,2-,3+,4-,5-,6-/m0/s1</p>
            <p>KEGG: C04006</p>
            <p>METACYC: 1-L-MYO-INOSITOL-1-P</p>
            <p>MXNREF: MNXM540</p>
            <p>REACTOME: 1629731</p>
            <p>SEED: cpd02484</p>
            <p>SMILES: O[C@H]1[C@H](O)[C@H](O)[C@H](OP([O-])([O-])=O)[C@@H](O)[C@@H]1O</p>
            <p>UPA: UPC04006</p>
          </html>
        </notes>
        <annotation>
          <rdf:RDF xmlns:rdf="http://www.w3.org/1999/02/22-rdf-syntax-ns#" xmlns:dcterms="http://purl.org/dc/terms/" xmlns:vCard="http://www.w3.org/2001/vcard-rdf/3.0#" xmlns:vCard4="http://www.w3.org/2006/vcard/ns#" xmlns:bqbiol="http://biomodels.net/biology-qualifiers/" xmlns:bqmodel="http://biomodels.net/model-qualifiers/">
            <rdf:Description rdf:about="#meta_M_bigg_mi3p_D_i">
              <bqbiol:is>
                <rdf:Bag>
                  <rdf:li rdf:resource="https://identifiers.org/bigg.metabolite/mi3p-D"/>
                  <rdf:li rdf:resource="https://identifiers.org/chebi/CHEBI:18169"/>
                  <rdf:li rdf:resource="https://identifiers.org/chebi/CHEBI:11365"/>
                  <rdf:li rdf:resource="https://identifiers.org/chebi/CHEBI:19196"/>
                  <rdf:li rdf:resource="https://identifiers.org/chebi/CHEBI:814"/>
                  <rdf:li rdf:resource="https://identifiers.org/chebi/CHEBI:58401"/>
                  <rdf:li rdf:resource="https://identifiers.org/hmdb/HMDB00213"/>
                  <rdf:li rdf:resource="https://identifiers.org/hmdb/HMDB06814"/>
                  <rdf:li rdf:resource="https://identifiers.org/inchi/InChI=1S/C6H13O9P/c7-1-2(8)4(10)6(5(11)3(1)9)15-16(12,13)14/h1-11H,(H2,12,13,14)/p-2/t1-,2-,3+,4-,5-,6-/m0/s1"/>
                  <rdf:li rdf:resource="https://identifiers.org/kegg.compound/C04006"/>
                  <rdf:li rdf:resource="https://identifiers.org/biocyc/1-L-MYO-INOSITOL-1-P"/>
                  <rdf:li rdf:resource="https://identifiers.org/metanetx.chemical/MNXM540"/>
                  <rdf:li rdf:resource="https://identifiers.org/reactome.compound/1629731"/>
                  <rdf:li rdf:resource="https://identifiers.org/seed.compound/cpd02484"/>
                </rdf:Bag>
              </bqbiol:is>
            </rdf:Description>
          </rdf:RDF>
        </annotation>
      </species>
      <species metaid="meta_M_MAB_2665c_i" sboTerm="SBO:0000247" id="M_MAB_2665c_i" name="Inositol monophosphatase family protein" compartment="i" hasOnlySubstanceUnits="false" boundaryCondition="false" constant="false">
        <annotation>
          <rdf:RDF xmlns:rdf="http://www.w3.org/1999/02/22-rdf-syntax-ns#" xmlns:dcterms="http://purl.org/dc/terms/" xmlns:vCard="http://www.w3.org/2001/vcard-rdf/3.0#" xmlns:vCard4="http://www.w3.org/2006/vcard/ns#" xmlns:bqbiol="http://biomodels.net/biology-qualifiers/" xmlns:bqmodel="http://biomodels.net/model-qualifiers/">
            <rdf:Description rdf:about="#meta_M_MAB_2665c_i">
              <bqbiol:is>
                <rdf:Bag>
                  <rdf:li rdf:resource="https://identifiers.org/biomodels.sbo/SBO:0000252"/>
                </rdf:Bag>
              </bqbiol:is>
            </rdf:Description>
          </rdf:RDF>
        </annotation>
      </species>
      <species metaid="meta_M_MAB_3007c_i" sboTerm="SBO:0000247" id="M_MAB_3007c_i" name="Probable inositol-1-monophosphatase SuhB" compartment="i" hasOnlySubstanceUnits="false" boundaryCondition="false" constant="false">
        <annotation>
          <rdf:RDF xmlns:rdf="http://www.w3.org/1999/02/22-rdf-syntax-ns#" xmlns:dcterms="http://purl.org/dc/terms/" xmlns:vCard="http://www.w3.org/2001/vcard-rdf/3.0#" xmlns:vCard4="http://www.w3.org/2006/vcard/ns#" xmlns:bqbiol="http://biomodels.net/biology-qualifiers/" xmlns:bqmodel="http://biomodels.net/model-qualifiers/">
            <rdf:Description rdf:about="#meta_M_MAB_3007c_i">
              <bqbiol:is>
                <rdf:Bag>
                  <rdf:li rdf:resource="https://identifiers.org/biomodels.sbo/SBO:0000252"/>
                </rdf:Bag>
              </bqbiol:is>
            </rdf:Description>
          </rdf:RDF>
        </annotation>
      </species>
      <species metaid="meta_M_MAB_4907_i" sboTerm="SBO:0000247" id="M_MAB_4907_i" name="Myo-inositol-1-phosphate synthase" compartment="i" hasOnlySubstanceUnits="false" boundaryCondition="false" constant="false">
        <annotation>
          <rdf:RDF xmlns:rdf="http://www.w3.org/1999/02/22-rdf-syntax-ns#" xmlns:dcterms="http://purl.org/dc/terms/" xmlns:vCard="http://www.w3.org/2001/vcard-rdf/3.0#" xmlns:vCard4="http://www.w3.org/2006/vcard/ns#" xmlns:bqbiol="http://biomodels.net/biology-qualifiers/" xmlns:bqmodel="http://biomodels.net/model-qualifiers/">
            <rdf:Description rdf:about="#meta_M_MAB_4907_i">
              <bqbiol:is>
                <rdf:Bag>
                  <rdf:li rdf:resource="https://identifiers.org/biomodels.sbo/SBO:0000252"/>
                </rdf:Bag>
              </bqbiol:is>
            </rdf:Description>
          </rdf:RDF>
        </annotation>
      </species>
      <species metaid="meta_M_bigg_dtdp4d6dm_i" sboTerm="SBO:0000247" id="M_bigg_dtdp4d6dm_i" name="dTDP-4-dehydro-6-deoxy-L-mannose(2-)" compartment="i" hasOnlySubstanceUnits="false" boundaryCondition="false" constant="false" fbc:charge="-2" fbc:chemicalFormula="C16H22N2O15P2">
        <notes>
          <html xmlns="http://www.w3.org/1999/xhtml">
            <p>BIGG: dtdp4d6dm</p>
            <p>BIOPATH: dTDP-4-Dehydro-L-rhamnose</p>
            <p>BRENDA: BG32828</p>
            <p>CHARGE: -2</p>
            <p>CHEBI: 15744, 23543, 14082, 10511, 45868, 57494, 62830</p>
            <p>FORMULA: C16H22N2O15P2</p>
            <p>INCHI: InChI=1S/C16H24N2O15P2/c1-6-4-18(16(24)17-14(6)23)10-3-8(19)9(31-10)5-29-34(25,26)33-35(27,28)32-15-13(22)12(21)11(20)7(2)30-15/h4,7-10,12-13,15,19,21-22H,3,5H2,1-2H3,(H,25,26)(H,27,28)(H,17,23,24)/p-2/t7-,8-,9+,10+,12+,13+,15?/m0/s1</p>
            <p>KEGG: C00688</p>
            <p>METACYC: DTDP-DEOH-DEOXY-MANNOSE</p>
            <p>MXNREF: MNXM2521</p>
            <p>SEED: cpd00522</p>
            <p>SMILES: C[C@@H]1OC(OP([O-])(=O)OP([O-])(=O)OC[C@H]2O[C@H](C[C@@H]2O)N2C=C(C)C(=O)NC2=O)[C@H](O)[C@H](O)C1=O</p>
          </html>
        </notes>
        <annotation>
          <rdf:RDF xmlns:rdf="http://www.w3.org/1999/02/22-rdf-syntax-ns#" xmlns:dcterms="http://purl.org/dc/terms/" xmlns:vCard="http://www.w3.org/2001/vcard-rdf/3.0#" xmlns:vCard4="http://www.w3.org/2006/vcard/ns#" xmlns:bqbiol="http://biomodels.net/biology-qualifiers/" xmlns:bqmodel="http://biomodels.net/model-qualifiers/">
            <rdf:Description rdf:about="#meta_M_bigg_dtdp4d6dm_i">
              <bqbiol:is>
                <rdf:Bag>
                  <rdf:li rdf:resource="https://identifiers.org/bigg.metabolite/dtdp4d6dm"/>
                  <rdf:li rdf:resource="https://identifiers.org/chebi/CHEBI:15744"/>
                  <rdf:li rdf:resource="https://identifiers.org/chebi/CHEBI:23543"/>
                  <rdf:li rdf:resource="https://identifiers.org/chebi/CHEBI:14082"/>
                  <rdf:li rdf:resource="https://identifiers.org/chebi/CHEBI:10511"/>
                  <rdf:li rdf:resource="https://identifiers.org/chebi/CHEBI:45868"/>
                  <rdf:li rdf:resource="https://identifiers.org/chebi/CHEBI:57494"/>
                  <rdf:li rdf:resource="https://identifiers.org/chebi/CHEBI:62830"/>
                  <rdf:li rdf:resource="https://identifiers.org/inchi/InChI=1S/C16H24N2O15P2/c1-6-4-18(16(24)17-14(6)23)10-3-8(19)9(31-10)5-29-34(25,26)33-35(27,28)32-15-13(22)12(21)11(20)7(2)30-15/h4,7-10,12-13,15,19,21-22H,3,5H2,1-2H3,(H,25,26)(H,27,28)(H,17,23,24)/p-2/t7-,8-,9+,10+,12+,13+,15?/m0/s1"/>
                  <rdf:li rdf:resource="https://identifiers.org/kegg.compound/C00688"/>
                  <rdf:li rdf:resource="https://identifiers.org/biocyc/DTDP-DEOH-DEOXY-MANNOSE"/>
                  <rdf:li rdf:resource="https://identifiers.org/metanetx.chemical/MNXM2521"/>
                  <rdf:li rdf:resource="https://identifiers.org/seed.compound/cpd00522"/>
                </rdf:Bag>
              </bqbiol:is>
            </rdf:Description>
          </rdf:RDF>
        </annotation>
      </species>
      <species metaid="meta_M_bigg_dtdprmn_i" sboTerm="SBO:0000247" id="M_bigg_dtdprmn_i" name="dTDP-6-deoxy-beta-L-mannose" compartment="i" hasOnlySubstanceUnits="false" boundaryCondition="false" constant="false" fbc:charge="-2" fbc:chemicalFormula="C16H24N2O15P2">
        <notes>
          <html xmlns="http://www.w3.org/1999/xhtml">
            <p>BIGG: dtdprmn</p>
            <p>BIOPATH: dTDP-alpha-L-Rhamnose</p>
            <p>BRENDA: BG32829, BG7350, BG7352, BG7353</p>
            <p>CHARGE: -2</p>
            <p>CHEBI: 15774, 46114, 10518, 23547, 14083, 17307, 10519, 23548, 14084, 17510, 23550, 10521, 14085, 35452, 57510, 58099, 58172, 61119, 68576, 68679</p>
            <p>FORMULA: C16H24N2O15P2</p>
            <p>HMDB: HMDB06354</p>
            <p>INCHI: InChI=1S/C16H26N2O15P2/c1-6-4-18(16(24)17-14(6)23)10-3-8(19)9(31-10)5-29-34(25,26)33-35(27,28)32-15-13(22)12(21)11(20)7(2)30-15/h4,7-13,15,19-22H,3,5H2,1-2H3,(H,25,26)(H,27,28)(H,17,23,24)/p-2/t7-,8-,9+,10+,11-,12+,13+,15+/m0/s1</p>
            <p>KEGG: C03187, C03319, C07277, C11912</p>
            <p>METACYC: CPD-344, DTDP-D-FUCOSE, DTDP-RHAMNOSE</p>
            <p>MXNREF: MNXM899</p>
            <p>SEED: cpd02036, cpd02113, cpd04496, cpd08710</p>
            <p>SMILES: C[C@@H]1O[C@H](OP([O-])(=O)OP([O-])(=O)OC[C@H]2O[C@H](C[C@@H]2O)N2C=C(C)C(=O)NC2=O)[C@H](O)[C@H](O)[C@H]1O</p>
            <p>UPA: UPC03319</p>
          </html>
        </notes>
        <annotation>
          <rdf:RDF xmlns:rdf="http://www.w3.org/1999/02/22-rdf-syntax-ns#" xmlns:dcterms="http://purl.org/dc/terms/" xmlns:vCard="http://www.w3.org/2001/vcard-rdf/3.0#" xmlns:vCard4="http://www.w3.org/2006/vcard/ns#" xmlns:bqbiol="http://biomodels.net/biology-qualifiers/" xmlns:bqmodel="http://biomodels.net/model-qualifiers/">
            <rdf:Description rdf:about="#meta_M_bigg_dtdprmn_i">
              <bqbiol:is>
                <rdf:Bag>
                  <rdf:li rdf:resource="https://identifiers.org/bigg.metabolite/dtdprmn"/>
                  <rdf:li rdf:resource="https://identifiers.org/chebi/CHEBI:15774"/>
                  <rdf:li rdf:resource="https://identifiers.org/chebi/CHEBI:46114"/>
                  <rdf:li rdf:resource="https://identifiers.org/chebi/CHEBI:10518"/>
                  <rdf:li rdf:resource="https://identifiers.org/chebi/CHEBI:23547"/>
                  <rdf:li rdf:resource="https://identifiers.org/chebi/CHEBI:14083"/>
                  <rdf:li rdf:resource="https://identifiers.org/chebi/CHEBI:17307"/>
                  <rdf:li rdf:resource="https://identifiers.org/chebi/CHEBI:10519"/>
                  <rdf:li rdf:resource="https://identifiers.org/chebi/CHEBI:23548"/>
                  <rdf:li rdf:resource="https://identifiers.org/chebi/CHEBI:14084"/>
                  <rdf:li rdf:resource="https://identifiers.org/chebi/CHEBI:17510"/>
                  <rdf:li rdf:resource="https://identifiers.org/chebi/CHEBI:23550"/>
                  <rdf:li rdf:resource="https://identifiers.org/chebi/CHEBI:10521"/>
                  <rdf:li rdf:resource="https://identifiers.org/chebi/CHEBI:14085"/>
                  <rdf:li rdf:resource="https://identifiers.org/chebi/CHEBI:35452"/>
                  <rdf:li rdf:resource="https://identifiers.org/chebi/CHEBI:57510"/>
                  <rdf:li rdf:resource="https://identifiers.org/chebi/CHEBI:58099"/>
                  <rdf:li rdf:resource="https://identifiers.org/chebi/CHEBI:58172"/>
                  <rdf:li rdf:resource="https://identifiers.org/chebi/CHEBI:61119"/>
                  <rdf:li rdf:resource="https://identifiers.org/chebi/CHEBI:68576"/>
                  <rdf:li rdf:resource="https://identifiers.org/chebi/CHEBI:68679"/>
                  <rdf:li rdf:resource="https://identifiers.org/hmdb/HMDB06354"/>
                  <rdf:li rdf:resource="https://identifiers.org/inchi/InChI=1S/C16H26N2O15P2/c1-6-4-18(16(24)17-14(6)23)10-3-8(19)9(31-10)5-29-34(25,26)33-35(27,28)32-15-13(22)12(21)11(20)7(2)30-15/h4,7-13,15,19-22H,3,5H2,1-2H3,(H,25,26)(H,27,28)(H,17,23,24)/p-2/t7-,8-,9+,10+,11-,12+,13+,15+/m0/s1"/>
                  <rdf:li rdf:resource="https://identifiers.org/kegg.compound/C03187"/>
                  <rdf:li rdf:resource="https://identifiers.org/kegg.compound/C03319"/>
                  <rdf:li rdf:resource="https://identifiers.org/kegg.compound/C07277"/>
                  <rdf:li rdf:resource="https://identifiers.org/kegg.compound/C11912"/>
                  <rdf:li rdf:resource="https://identifiers.org/biocyc/CPD-344"/>
                  <rdf:li rdf:resource="https://identifiers.org/biocyc/DTDP-D-FUCOSE"/>
                  <rdf:li rdf:resource="https://identifiers.org/biocyc/DTDP-RHAMNOSE"/>
                  <rdf:li rdf:resource="https://identifiers.org/metanetx.chemical/MNXM899"/>
                  <rdf:li rdf:resource="https://identifiers.org/seed.compound/cpd02036"/>
                  <rdf:li rdf:resource="https://identifiers.org/seed.compound/cpd02113"/>
                  <rdf:li rdf:resource="https://identifiers.org/seed.compound/cpd04496"/>
                  <rdf:li rdf:resource="https://identifiers.org/seed.compound/cpd08710"/>
                </rdf:Bag>
              </bqbiol:is>
            </rdf:Description>
          </rdf:RDF>
        </annotation>
      </species>
      <species metaid="meta_M_MAB_3613c_i" sboTerm="SBO:0000247" id="M_MAB_3613c_i" name="Possible DTDP-rhamnose modification protein RmlD" compartment="i" hasOnlySubstanceUnits="false" boundaryCondition="false" constant="false">
        <annotation>
          <rdf:RDF xmlns:rdf="http://www.w3.org/1999/02/22-rdf-syntax-ns#" xmlns:dcterms="http://purl.org/dc/terms/" xmlns:vCard="http://www.w3.org/2001/vcard-rdf/3.0#" xmlns:vCard4="http://www.w3.org/2006/vcard/ns#" xmlns:bqbiol="http://biomodels.net/biology-qualifiers/" xmlns:bqmodel="http://biomodels.net/model-qualifiers/">
            <rdf:Description rdf:about="#meta_M_MAB_3613c_i">
              <bqbiol:is>
                <rdf:Bag>
                  <rdf:li rdf:resource="https://identifiers.org/biomodels.sbo/SBO:0000252"/>
                </rdf:Bag>
              </bqbiol:is>
            </rdf:Description>
          </rdf:RDF>
        </annotation>
      </species>
      <species metaid="meta_M_bigg_dtdp4d6dg_i" sboTerm="SBO:0000247" id="M_bigg_dtdp4d6dg_i" name="dTDP-4-dehydro-6-deoxy-alpha-D-glucose" compartment="i" hasOnlySubstanceUnits="false" boundaryCondition="false" constant="false" fbc:charge="-2" fbc:chemicalFormula="C16H22N2O15P2">
        <notes>
          <html xmlns="http://www.w3.org/1999/xhtml">
            <p>BIGG: dtdp4d6dg</p>
            <p>BRENDA: BG36303</p>
            <p>CHARGE: -2</p>
            <p>CHEBI: 16128, 23542, 14081, 10510, 16620, 23541, 10509, 14080, 57649, 62829, 57837</p>
            <p>FORMULA: C16H22N2O15P2</p>
            <p>HMDB: HMDB01399</p>
            <p>INCHI: InChI=1S/C16H24N2O15P2/c1-6-4-18(16(24)17-14(6)23)10-3-8(19)9(31-10)5-29-34(25,26)33-35(27,28)32-15-13(22)12(21)11(20)7(2)30-15/h4,7-10,12-13,15,19,21-22H,3,5H2,1-2H3,(H,25,26)(H,27,28)(H,17,23,24)/p-2/t7-,8+,9-,10-,12+,13-,15-/m1/s1</p>
            <p>KEGG: C11907</p>
            <p>METACYC: DTDP-4-DEHYDRO-6-DEOXY-D-GALACTOSE, DTDP-DEOH-DEOXY-GLUCOSE</p>
            <p>MXNREF: MNXM451</p>
            <p>SEED: cpd00521</p>
            <p>SMILES: C[C@H]1O[C@H](OP([O-])(=O)OP([O-])(=O)OC[C@H]2O[C@H](C[C@@H]2O)N2C=C(C)C(=O)NC2=O)[C@H](O)[C@@H](O)C1=O</p>
          </html>
        </notes>
        <annotation>
          <rdf:RDF xmlns:rdf="http://www.w3.org/1999/02/22-rdf-syntax-ns#" xmlns:dcterms="http://purl.org/dc/terms/" xmlns:vCard="http://www.w3.org/2001/vcard-rdf/3.0#" xmlns:vCard4="http://www.w3.org/2006/vcard/ns#" xmlns:bqbiol="http://biomodels.net/biology-qualifiers/" xmlns:bqmodel="http://biomodels.net/model-qualifiers/">
            <rdf:Description rdf:about="#meta_M_bigg_dtdp4d6dg_i">
              <bqbiol:is>
                <rdf:Bag>
                  <rdf:li rdf:resource="https://identifiers.org/bigg.metabolite/dtdp4d6dg"/>
                  <rdf:li rdf:resource="https://identifiers.org/chebi/CHEBI:16128"/>
                  <rdf:li rdf:resource="https://identifiers.org/chebi/CHEBI:23542"/>
                  <rdf:li rdf:resource="https://identifiers.org/chebi/CHEBI:14081"/>
                  <rdf:li rdf:resource="https://identifiers.org/chebi/CHEBI:10510"/>
                  <rdf:li rdf:resource="https://identifiers.org/chebi/CHEBI:16620"/>
                  <rdf:li rdf:resource="https://identifiers.org/chebi/CHEBI:23541"/>
                  <rdf:li rdf:resource="https://identifiers.org/chebi/CHEBI:10509"/>
                  <rdf:li rdf:resource="https://identifiers.org/chebi/CHEBI:14080"/>
                  <rdf:li rdf:resource="https://identifiers.org/chebi/CHEBI:57649"/>
                  <rdf:li rdf:resource="https://identifiers.org/chebi/CHEBI:62829"/>
                  <rdf:li rdf:resource="https://identifiers.org/chebi/CHEBI:57837"/>
                  <rdf:li rdf:resource="https://identifiers.org/hmdb/HMDB01399"/>
                  <rdf:li rdf:resource="https://identifiers.org/inchi/InChI=1S/C16H24N2O15P2/c1-6-4-18(16(24)17-14(6)23)10-3-8(19)9(31-10)5-29-34(25,26)33-35(27,28)32-15-13(22)12(21)11(20)7(2)30-15/h4,7-10,12-13,15,19,21-22H,3,5H2,1-2H3,(H,25,26)(H,27,28)(H,17,23,24)/p-2/t7-,8+,9-,10-,12+,13-,15-/m1/s1"/>
                  <rdf:li rdf:resource="https://identifiers.org/kegg.compound/C11907"/>
                  <rdf:li rdf:resource="https://identifiers.org/biocyc/DTDP-4-DEHYDRO-6-DEOXY-D-GALACTOSE"/>
                  <rdf:li rdf:resource="https://identifiers.org/biocyc/DTDP-DEOH-DEOXY-GLUCOSE"/>
                  <rdf:li rdf:resource="https://identifiers.org/metanetx.chemical/MNXM451"/>
                  <rdf:li rdf:resource="https://identifiers.org/seed.compound/cpd00521"/>
                </rdf:Bag>
              </bqbiol:is>
            </rdf:Description>
          </rdf:RDF>
        </annotation>
      </species>
      <species metaid="meta_M_MAB_3780_i" sboTerm="SBO:0000247" id="M_MAB_3780_i" name="DTDP-4-dehydrorhamnose 3,5-epimerase RmlC" compartment="i" hasOnlySubstanceUnits="false" boundaryCondition="false" constant="false">
        <annotation>
          <rdf:RDF xmlns:rdf="http://www.w3.org/1999/02/22-rdf-syntax-ns#" xmlns:dcterms="http://purl.org/dc/terms/" xmlns:vCard="http://www.w3.org/2001/vcard-rdf/3.0#" xmlns:vCard4="http://www.w3.org/2006/vcard/ns#" xmlns:bqbiol="http://biomodels.net/biology-qualifiers/" xmlns:bqmodel="http://biomodels.net/model-qualifiers/">
            <rdf:Description rdf:about="#meta_M_MAB_3780_i">
              <bqbiol:is>
                <rdf:Bag>
                  <rdf:li rdf:resource="https://identifiers.org/biomodels.sbo/SBO:0000252"/>
                </rdf:Bag>
              </bqbiol:is>
            </rdf:Description>
          </rdf:RDF>
        </annotation>
      </species>
      <species metaid="meta_M_bigg_dtdpglu_i" sboTerm="SBO:0000247" id="M_bigg_dtdpglu_i" name="dTDP-alpha-D-glucose" compartment="i" hasOnlySubstanceUnits="false" boundaryCondition="false" constant="false" fbc:charge="-2" fbc:chemicalFormula="C16H24N2O16P2">
        <notes>
          <html xmlns="http://www.w3.org/1999/xhtml">
            <p>BIGG: dtdpglu</p>
            <p>BIOPATH: dTDP-D-Glucose</p>
            <p>BRENDA: BG7358</p>
            <p>CHARGE: -2</p>
            <p>CHEBI: 15700, 14089, 10528, 10526, 14091, 23556, 35248, 57477</p>
            <p>FORMULA: C16H24N2O16P2</p>
            <p>HMDB: HMDB01328</p>
            <p>INCHI: InChI=1S/C16H26N2O16P2/c1-6-3-18(16(25)17-14(6)24)10-2-7(20)9(31-10)5-30-35(26,27)34-36(28,29)33-15-13(23)12(22)11(21)8(4-19)32-15/h3,7-13,15,19-23H,2,4-5H2,1H3,(H,26,27)(H,28,29)(H,17,24,25)/p-2/t7-,8+,9+,10+,11+,12-,13+,15+/m0/s1</p>
            <p>KEGG: C00842</p>
            <p>METACYC: DTDP-D-GLUCOSE</p>
            <p>MXNREF: MNXM1376</p>
            <p>SEED: cpd00626</p>
            <p>SMILES: CC1=CN([C@H]2C[C@H](O)[C@@H](COP([O-])(=O)OP([O-])(=O)O[C@H]3O[C@H](CO)[C@@H](O)[C@H](O)[C@H]3O)O2)C(=O)NC1=O</p>
          </html>
        </notes>
        <annotation>
          <rdf:RDF xmlns:rdf="http://www.w3.org/1999/02/22-rdf-syntax-ns#" xmlns:dcterms="http://purl.org/dc/terms/" xmlns:vCard="http://www.w3.org/2001/vcard-rdf/3.0#" xmlns:vCard4="http://www.w3.org/2006/vcard/ns#" xmlns:bqbiol="http://biomodels.net/biology-qualifiers/" xmlns:bqmodel="http://biomodels.net/model-qualifiers/">
            <rdf:Description rdf:about="#meta_M_bigg_dtdpglu_i">
              <bqbiol:is>
                <rdf:Bag>
                  <rdf:li rdf:resource="https://identifiers.org/bigg.metabolite/dtdpglu"/>
                  <rdf:li rdf:resource="https://identifiers.org/chebi/CHEBI:15700"/>
                  <rdf:li rdf:resource="https://identifiers.org/chebi/CHEBI:14089"/>
                  <rdf:li rdf:resource="https://identifiers.org/chebi/CHEBI:10528"/>
                  <rdf:li rdf:resource="https://identifiers.org/chebi/CHEBI:10526"/>
                  <rdf:li rdf:resource="https://identifiers.org/chebi/CHEBI:14091"/>
                  <rdf:li rdf:resource="https://identifiers.org/chebi/CHEBI:23556"/>
                  <rdf:li rdf:resource="https://identifiers.org/chebi/CHEBI:35248"/>
                  <rdf:li rdf:resource="https://identifiers.org/chebi/CHEBI:57477"/>
                  <rdf:li rdf:resource="https://identifiers.org/hmdb/HMDB01328"/>
                  <rdf:li rdf:resource="https://identifiers.org/inchi/InChI=1S/C16H26N2O16P2/c1-6-3-18(16(25)17-14(6)24)10-2-7(20)9(31-10)5-30-35(26,27)34-36(28,29)33-15-13(23)12(22)11(21)8(4-19)32-15/h3,7-13,15,19-23H,2,4-5H2,1H3,(H,26,27)(H,28,29)(H,17,24,25)/p-2/t7-,8+,9+,10+,11+,12-,13+,15+/m0/s1"/>
                  <rdf:li rdf:resource="https://identifiers.org/kegg.compound/C00842"/>
                  <rdf:li rdf:resource="https://identifiers.org/biocyc/DTDP-D-GLUCOSE"/>
                  <rdf:li rdf:resource="https://identifiers.org/metanetx.chemical/MNXM1376"/>
                  <rdf:li rdf:resource="https://identifiers.org/seed.compound/cpd00626"/>
                </rdf:Bag>
              </bqbiol:is>
            </rdf:Description>
          </rdf:RDF>
        </annotation>
      </species>
      <species metaid="meta_M_MAB_3779_i" sboTerm="SBO:0000247" id="M_MAB_3779_i" name="dTDP-glucose 4,6-dehydratase" compartment="i" hasOnlySubstanceUnits="false" boundaryCondition="false" constant="false">
        <annotation>
          <rdf:RDF xmlns:rdf="http://www.w3.org/1999/02/22-rdf-syntax-ns#" xmlns:dcterms="http://purl.org/dc/terms/" xmlns:vCard="http://www.w3.org/2001/vcard-rdf/3.0#" xmlns:vCard4="http://www.w3.org/2006/vcard/ns#" xmlns:bqbiol="http://biomodels.net/biology-qualifiers/" xmlns:bqmodel="http://biomodels.net/model-qualifiers/">
            <rdf:Description rdf:about="#meta_M_MAB_3779_i">
              <bqbiol:is>
                <rdf:Bag>
                  <rdf:li rdf:resource="https://identifiers.org/biomodels.sbo/SBO:0000252"/>
                </rdf:Bag>
              </bqbiol:is>
            </rdf:Description>
          </rdf:RDF>
        </annotation>
      </species>
      <species metaid="meta_M_MAB_4113_i" sboTerm="SBO:0000247" id="M_MAB_4113_i" name="Glucose-1-phosphate thymidylyltransferase" compartment="i" hasOnlySubstanceUnits="false" boundaryCondition="false" constant="false">
        <annotation>
          <rdf:RDF xmlns:rdf="http://www.w3.org/1999/02/22-rdf-syntax-ns#" xmlns:dcterms="http://purl.org/dc/terms/" xmlns:vCard="http://www.w3.org/2001/vcard-rdf/3.0#" xmlns:vCard4="http://www.w3.org/2006/vcard/ns#" xmlns:bqbiol="http://biomodels.net/biology-qualifiers/" xmlns:bqmodel="http://biomodels.net/model-qualifiers/">
            <rdf:Description rdf:about="#meta_M_MAB_4113_i">
              <bqbiol:is>
                <rdf:Bag>
                  <rdf:li rdf:resource="https://identifiers.org/biomodels.sbo/SBO:0000252"/>
                </rdf:Bag>
              </bqbiol:is>
            </rdf:Description>
          </rdf:RDF>
        </annotation>
      </species>
      <species metaid="meta_M_bigg_udcpdp_i" sboTerm="SBO:0000247" id="M_bigg_udcpdp_i" name="Undecaprenyl diphosphate" compartment="i" hasOnlySubstanceUnits="false" boundaryCondition="false" constant="false" fbc:charge="-3" fbc:chemicalFormula="C55H89O7P2">
        <notes>
          <html xmlns="http://www.w3.org/1999/xhtml">
            <p>BIGG: udcpdp</p>
            <p>BRENDA: BG20129</p>
            <p>CHARGE: -3</p>
            <p>CHEBI: 18197, 23655, 10544, 12809, 58405</p>
            <p>FORMULA: C55H89O7P2</p>
            <p>KEGG: C04574</p>
            <p>LIPIDMAPS: LMPR03030008</p>
            <p>METACYC: UNDECAPRENYL-DIPHOSPHATE</p>
            <p>MXNREF: MNXM326</p>
            <p>SEED: cpd02229</p>
          </html>
        </notes>
        <annotation>
          <rdf:RDF xmlns:rdf="http://www.w3.org/1999/02/22-rdf-syntax-ns#" xmlns:dcterms="http://purl.org/dc/terms/" xmlns:vCard="http://www.w3.org/2001/vcard-rdf/3.0#" xmlns:vCard4="http://www.w3.org/2006/vcard/ns#" xmlns:bqbiol="http://biomodels.net/biology-qualifiers/" xmlns:bqmodel="http://biomodels.net/model-qualifiers/">
            <rdf:Description rdf:about="#meta_M_bigg_udcpdp_i">
              <bqbiol:is>
                <rdf:Bag>
                  <rdf:li rdf:resource="https://identifiers.org/bigg.metabolite/udcpdp"/>
                  <rdf:li rdf:resource="https://identifiers.org/chebi/CHEBI:18197"/>
                  <rdf:li rdf:resource="https://identifiers.org/chebi/CHEBI:23655"/>
                  <rdf:li rdf:resource="https://identifiers.org/chebi/CHEBI:10544"/>
                  <rdf:li rdf:resource="https://identifiers.org/chebi/CHEBI:12809"/>
                  <rdf:li rdf:resource="https://identifiers.org/chebi/CHEBI:58405"/>
                  <rdf:li rdf:resource="https://identifiers.org/kegg.compound/C04574"/>
                  <rdf:li rdf:resource="https://identifiers.org/biocyc/UNDECAPRENYL-DIPHOSPHATE"/>
                  <rdf:li rdf:resource="https://identifiers.org/metanetx.chemical/MNXM326"/>
                  <rdf:li rdf:resource="https://identifiers.org/seed.compound/cpd02229"/>
                </rdf:Bag>
              </bqbiol:is>
            </rdf:Description>
          </rdf:RDF>
        </annotation>
      </species>
      <species metaid="meta_M_MNXM89653_i" sboTerm="SBO:0000247" id="M_MNXM89653_i" name="ditrans,octacis-undecaprenyl phosphate" compartment="i" hasOnlySubstanceUnits="false" boundaryCondition="false" constant="false" fbc:charge="-2" fbc:chemicalFormula="C55H89O4P">
        <notes>
          <html xmlns="http://www.w3.org/1999/xhtml">
            <p>BRENDA: BG55571</p>
            <p>CHARGE: -2</p>
            <p>CHEBI: 60392, 60468</p>
            <p>FORMULA: C55H89O4P</p>
            <p>INCHI: InChI=1S/C55H91O4P/c1-45(2)23-13-24-46(3)25-14-26-47(4)27-15-28-48(5)29-16-30-49(6)31-17-32-50(7)33-18-34-51(8)35-19-36-52(9)37-20-38-53(10)39-21-40-54(11)41-22-42-55(12)43-44-59-60(56,57)58/h23,25,27,29,31,33,35,37,39,41,43H,13-22,24,26,28,30,32,34,36,38,40,42,44H2,1-12H3,(H2,56,57,58)/p-2/b46-25+,47-27+,48-29-,49-31-,50-33-,51-35-,52-37-,53-39-,54-41-,55-43-</p>
            <p>KEGG: C17556</p>
            <p>LIPIDMAPS: LMPR03020001</p>
            <p>METACYC: CPD-9646</p>
            <p>MXNREF: MNXM89653</p>
            <p>SMILES: CC(C)=CCC\C(C)=C\CC\C(C)=C\CC\C(C)=C/CC\C(C)=C/CC\C(C)=C/CC\C(C)=C/CC\C(C)=C/CC\C(C)=C/CC\C(C)=C/CC\C(C)=C/COP([O-])([O-])=O</p>
            <p>UPA: UPC17556</p>
          </html>
        </notes>
        <annotation>
          <rdf:RDF xmlns:rdf="http://www.w3.org/1999/02/22-rdf-syntax-ns#" xmlns:dcterms="http://purl.org/dc/terms/" xmlns:vCard="http://www.w3.org/2001/vcard-rdf/3.0#" xmlns:vCard4="http://www.w3.org/2006/vcard/ns#" xmlns:bqbiol="http://biomodels.net/biology-qualifiers/" xmlns:bqmodel="http://biomodels.net/model-qualifiers/">
            <rdf:Description rdf:about="#meta_M_MNXM89653_i">
              <bqbiol:is>
                <rdf:Bag>
                  <rdf:li rdf:resource="https://identifiers.org/chebi/CHEBI:60392"/>
                  <rdf:li rdf:resource="https://identifiers.org/chebi/CHEBI:60468"/>
                  <rdf:li rdf:resource="https://identifiers.org/inchi/InChI=1S/C55H91O4P/c1-45(2)23-13-24-46(3)25-14-26-47(4)27-15-28-48(5)29-16-30-49(6)31-17-32-50(7)33-18-34-51(8)35-19-36-52(9)37-20-38-53(10)39-21-40-54(11)41-22-42-55(12)43-44-59-60(56,57)58/h23,25,27,29,31,33,35,37,39,41,43H,13-22,24,26,28,30,32,34,36,38,40,42,44H2,1-12H3,(H2,56,57,58)/p-2/b46-25+,47-27+,48-29-,49-31-,50-33-,51-35-,52-37-,53-39-,54-41-,55-43-"/>
                  <rdf:li rdf:resource="https://identifiers.org/kegg.compound/C17556"/>
                  <rdf:li rdf:resource="https://identifiers.org/biocyc/CPD-9646"/>
                  <rdf:li rdf:resource="https://identifiers.org/metanetx.chemical/MNXM89653"/>
                </rdf:Bag>
              </bqbiol:is>
            </rdf:Description>
          </rdf:RDF>
        </annotation>
      </species>
      <species metaid="meta_M_MAB_2108_i" sboTerm="SBO:0000247" id="M_MAB_2108_i" name="Undecaprenyl-diphosphatase" compartment="i" hasOnlySubstanceUnits="false" boundaryCondition="false" constant="false">
        <annotation>
          <rdf:RDF xmlns:rdf="http://www.w3.org/1999/02/22-rdf-syntax-ns#" xmlns:dcterms="http://purl.org/dc/terms/" xmlns:vCard="http://www.w3.org/2001/vcard-rdf/3.0#" xmlns:vCard4="http://www.w3.org/2006/vcard/ns#" xmlns:bqbiol="http://biomodels.net/biology-qualifiers/" xmlns:bqmodel="http://biomodels.net/model-qualifiers/">
            <rdf:Description rdf:about="#meta_M_MAB_2108_i">
              <bqbiol:is>
                <rdf:Bag>
                  <rdf:li rdf:resource="https://identifiers.org/biomodels.sbo/SBO:0000252"/>
                </rdf:Bag>
              </bqbiol:is>
            </rdf:Description>
          </rdf:RDF>
        </annotation>
      </species>
      <species metaid="meta_M_MAB_2450_i" sboTerm="SBO:0000247" id="M_MAB_2450_i" name="Undecaprenyl-diphosphatase" compartment="i" hasOnlySubstanceUnits="false" boundaryCondition="false" constant="false">
        <annotation>
          <rdf:RDF xmlns:rdf="http://www.w3.org/1999/02/22-rdf-syntax-ns#" xmlns:dcterms="http://purl.org/dc/terms/" xmlns:vCard="http://www.w3.org/2001/vcard-rdf/3.0#" xmlns:vCard4="http://www.w3.org/2006/vcard/ns#" xmlns:bqbiol="http://biomodels.net/biology-qualifiers/" xmlns:bqmodel="http://biomodels.net/model-qualifiers/">
            <rdf:Description rdf:about="#meta_M_MAB_2450_i">
              <bqbiol:is>
                <rdf:Bag>
                  <rdf:li rdf:resource="https://identifiers.org/biomodels.sbo/SBO:0000252"/>
                </rdf:Bag>
              </bqbiol:is>
            </rdf:Description>
          </rdf:RDF>
        </annotation>
      </species>
      <species metaid="meta_M_bigg_uaaGgla_i" sboTerm="SBO:0000247" id="M_bigg_uaaGgla_i" name="undecaprenyldiphosphonato-N-acetyl-(N-acetylglucosaminyl)muramoyl-L-alanyl-gamma-D-glutamyl-L-lysyl-D-alanyl-D-alanine" compartment="i" hasOnlySubstanceUnits="false" boundaryCondition="false" constant="false" fbc:charge="-3" fbc:chemicalFormula="C94H153N8O26P2">
        <notes>
          <html xmlns="http://www.w3.org/1999/xhtml">
            <p>BIGG: uaaGgla</p>
            <p>BRENDA: BG85259</p>
            <p>CHARGE: -3</p>
            <p>CHEBI: 27692, 63162, 27203, 13343, 9873, 60033</p>
            <p>FORMULA: C94H153N8O26P2</p>
            <p>INCHI: InChI=1S/C94H156N8O26P2/c1-59(2)31-21-32-60(3)33-22-34-61(4)35-23-36-62(5)37-24-38-63(6)39-25-40-64(7)41-26-42-65(8)43-27-44-66(9)45-28-46-67(10)47-29-48-68(11)49-30-50-69(12)54-56-122-129(118,119)128-130(120,121)127-94-82(100-75(18)106)86(85(79(58-104)125-94)126-93-81(99-74(17)105)84(109)83(108)78(57-103)124-93)123-73(16)89(112)96-71(14)88(111)102-77(92(116)117)52-53-80(107)101-76(51-19-20-55-95)90(113)97-70(13)87(110)98-72(15)91(114)115/h31,33,35,37,39,41,43,45,47,49,54,70-73,76-79,81-86,93-94,103-104,108-109H,19-30,32,34,36,38,40,42,44,46,48,50-53,55-58,95H2,1-18H3,(H,96,112)(H,97,113)(H,98,110)(H,99,105)(H,100,106)(H,101,107)(H,102,111)(H,114,115)(H,116,117)(H,118,119)(H,120,121)/p-3/b60-33+,61-35+,62-37-,63-39-,64-41-,65-43-,66-45-,67-47-,68-49-,69-54-/t70-,71+,72-,73-,76+,77-,78-,79-,81-,82-,83-,84-,85-,86-,93+,94-/m1/s1</p>
            <p>KEGG: C05893, G10553</p>
            <p>METACYC: CPD-7695</p>
            <p>MXNREF: MNXM1344</p>
            <p>SEED: cpd03491</p>
            <p>SMILES: [NH3+]CCCC[C@H](NC(=O)CC[C@@H](NC(=O)[C@H](C)NC(=O)[C@@H](C)O[C@@H]1[C@@H](NC(C)=O)[C@H](O[C@H](CO)[C@H]1O[C@@H]1O[C@H](CO)[C@@H](O)[C@H](O)[C@H]1NC(=O)C)OP(=O)([O-])OP(=O)([O-])OC\C=C(\C)CC\C=C(\C)CC\C=C(\C)CC\C=C(\C)CC\C=C(\C)CC\C=C(\C)CC\C=C(\C)CC\C=C(\C)CC\C=C(/C)CC\C=C(/C)CCC=C(C)C)C(=O)[O-])C(=O)N[C@H](C)C(=O)N[C@H](C)C(=O)[O-]</p>
          </html>
        </notes>
        <annotation>
          <rdf:RDF xmlns:rdf="http://www.w3.org/1999/02/22-rdf-syntax-ns#" xmlns:dcterms="http://purl.org/dc/terms/" xmlns:vCard="http://www.w3.org/2001/vcard-rdf/3.0#" xmlns:vCard4="http://www.w3.org/2006/vcard/ns#" xmlns:bqbiol="http://biomodels.net/biology-qualifiers/" xmlns:bqmodel="http://biomodels.net/model-qualifiers/">
            <rdf:Description rdf:about="#meta_M_bigg_uaaGgla_i">
              <bqbiol:is>
                <rdf:Bag>
                  <rdf:li rdf:resource="https://identifiers.org/bigg.metabolite/uaaGgla"/>
                  <rdf:li rdf:resource="https://identifiers.org/chebi/CHEBI:27692"/>
                  <rdf:li rdf:resource="https://identifiers.org/chebi/CHEBI:63162"/>
                  <rdf:li rdf:resource="https://identifiers.org/chebi/CHEBI:27203"/>
                  <rdf:li rdf:resource="https://identifiers.org/chebi/CHEBI:13343"/>
                  <rdf:li rdf:resource="https://identifiers.org/chebi/CHEBI:9873"/>
                  <rdf:li rdf:resource="https://identifiers.org/chebi/CHEBI:60033"/>
                  <rdf:li rdf:resource="https://identifiers.org/inchi/InChI=1S/C94H156N8O26P2/c1-59(2)31-21-32-60(3)33-22-34-61(4)35-23-36-62(5)37-24-38-63(6)39-25-40-64(7)41-26-42-65(8)43-27-44-66(9)45-28-46-67(10)47-29-48-68(11)49-30-50-69(12)54-56-122-129(118,119)128-130(120,121)127-94-82(100-75(18)106)86(85(79(58-104)125-94)126-93-81(99-74(17)105)84(109)83(108)78(57-103)124-93)123-73(16)89(112)96-71(14)88(111)102-77(92(116)117)52-53-80(107)101-76(51-19-20-55-95)90(113)97-70(13)87(110)98-72(15)91(114)115/h31,33,35,37,39,41,43,45,47,49,54,70-73,76-79,81-86,93-94,103-104,108-109H,19-30,32,34,36,38,40,42,44,46,48,50-53,55-58,95H2,1-18H3,(H,96,112)(H,97,113)(H,98,110)(H,99,105)(H,100,106)(H,101,107)(H,102,111)(H,114,115)(H,116,117)(H,118,119)(H,120,121)/p-3/b60-33+,61-35+,62-37-,63-39-,64-41-,65-43-,66-45-,67-47-,68-49-,69-54-/t70-,71+,72-,73-,76+,77-,78-,79-,81-,82-,83-,84-,85-,86-,93+,94-/m1/s1"/>
                  <rdf:li rdf:resource="https://identifiers.org/kegg.compound/C05893"/>
                  <rdf:li rdf:resource="https://identifiers.org/kegg.compound/G10553"/>
                  <rdf:li rdf:resource="https://identifiers.org/biocyc/CPD-7695"/>
                  <rdf:li rdf:resource="https://identifiers.org/metanetx.chemical/MNXM1344"/>
                  <rdf:li rdf:resource="https://identifiers.org/seed.compound/cpd03491"/>
                </rdf:Bag>
              </bqbiol:is>
            </rdf:Description>
          </rdf:RDF>
        </annotation>
      </species>
      <species metaid="meta_M_bigg_uaGgla_i" sboTerm="SBO:0000247" id="M_bigg_uaGgla_i" name="undecaprenyldiphosphonato-N-acetylmuramoyl-L-alanyl-D-gamma-glutamyl-L-lysyl-D-alanyl-D-alanine" compartment="i" hasOnlySubstanceUnits="false" boundaryCondition="false" constant="false" fbc:charge="-3" fbc:chemicalFormula="C86H140N7O21P2">
        <notes>
          <html xmlns="http://www.w3.org/1999/xhtml">
            <p>BIGG: uaGgla</p>
            <p>BRENDA: BG55915</p>
            <p>CHARGE: -3</p>
            <p>CHEBI: 37738, 27206, 7026, 28916, 13386, 13387, 60032</p>
            <p>FORMULA: C86H140N7O21P2</p>
            <p>INCHI: InChI=1S/C86H143N7O21P2/c1-57(2)30-20-31-58(3)32-21-33-59(4)34-22-35-60(5)36-23-37-61(6)38-24-39-62(7)40-25-41-63(8)42-26-43-64(9)44-27-45-65(10)46-28-47-66(11)48-29-49-67(12)53-55-110-115(106,107)114-116(108,109)113-86-77(91-72(17)95)79(78(97)75(56-94)112-86)111-71(16)82(100)88-69(14)81(99)93-74(85(104)105)51-52-76(96)92-73(50-18-19-54-87)83(101)89-68(13)80(98)90-70(15)84(102)103/h30,32,34,36,38,40,42,44,46,48,53,68-71,73-75,77-79,86,94,97H,18-29,31,33,35,37,39,41,43,45,47,49-52,54-56,87H2,1-17H3,(H,88,100)(H,89,101)(H,90,98)(H,91,95)(H,92,96)(H,93,99)(H,102,103)(H,104,105)(H,106,107)(H,108,109)/p-3/b58-32+,59-34+,60-36-,61-38-,62-40-,63-42-,64-44-,65-46-,66-48-,67-53-/t68-,69+,70-,71-,73+,74-,75-,77-,78-,79-,86-/m1/s1</p>
            <p>KEGG: C04851, G10552</p>
            <p>METACYC: C4</p>
            <p>MXNREF: MNXM1955</p>
            <p>SEED: cpd02948</p>
            <p>SMILES: [NH3+]CCCC[C@H](NC(=O)CC[C@@H](NC(=O)[C@H](C)NC(=O)[C@@H](C)O[C@H]1[C@H](O)[C@@H](CO)O[C@H](OP(=O)([O-])OP(=O)([O-])OC\C=C(\C)CC\C=C(\C)CC\C=C(\C)CC\C=C(\C)CC\C=C(\C)CC\C=C(\C)CC\C=C(\C)CC\C=C(\C)CC\C=C(/C)CC\C=C(/C)CCC=C(C)C)[C@@H]1NC(C)=O)C(=O)[O-])C(=O)N[C@H](C)C(=O)N[C@H](C)C(=O)[O-]</p>
          </html>
        </notes>
        <annotation>
          <rdf:RDF xmlns:rdf="http://www.w3.org/1999/02/22-rdf-syntax-ns#" xmlns:dcterms="http://purl.org/dc/terms/" xmlns:vCard="http://www.w3.org/2001/vcard-rdf/3.0#" xmlns:vCard4="http://www.w3.org/2006/vcard/ns#" xmlns:bqbiol="http://biomodels.net/biology-qualifiers/" xmlns:bqmodel="http://biomodels.net/model-qualifiers/">
            <rdf:Description rdf:about="#meta_M_bigg_uaGgla_i">
              <bqbiol:is>
                <rdf:Bag>
                  <rdf:li rdf:resource="https://identifiers.org/bigg.metabolite/uaGgla"/>
                  <rdf:li rdf:resource="https://identifiers.org/chebi/CHEBI:37738"/>
                  <rdf:li rdf:resource="https://identifiers.org/chebi/CHEBI:27206"/>
                  <rdf:li rdf:resource="https://identifiers.org/chebi/CHEBI:7026"/>
                  <rdf:li rdf:resource="https://identifiers.org/chebi/CHEBI:28916"/>
                  <rdf:li rdf:resource="https://identifiers.org/chebi/CHEBI:13386"/>
                  <rdf:li rdf:resource="https://identifiers.org/chebi/CHEBI:13387"/>
                  <rdf:li rdf:resource="https://identifiers.org/chebi/CHEBI:60032"/>
                  <rdf:li rdf:resource="https://identifiers.org/inchi/InChI=1S/C86H143N7O21P2/c1-57(2)30-20-31-58(3)32-21-33-59(4)34-22-35-60(5)36-23-37-61(6)38-24-39-62(7)40-25-41-63(8)42-26-43-64(9)44-27-45-65(10)46-28-47-66(11)48-29-49-67(12)53-55-110-115(106,107)114-116(108,109)113-86-77(91-72(17)95)79(78(97)75(56-94)112-86)111-71(16)82(100)88-69(14)81(99)93-74(85(104)105)51-52-76(96)92-73(50-18-19-54-87)83(101)89-68(13)80(98)90-70(15)84(102)103/h30,32,34,36,38,40,42,44,46,48,53,68-71,73-75,77-79,86,94,97H,18-29,31,33,35,37,39,41,43,45,47,49-52,54-56,87H2,1-17H3,(H,88,100)(H,89,101)(H,90,98)(H,91,95)(H,92,96)(H,93,99)(H,102,103)(H,104,105)(H,106,107)(H,108,109)/p-3/b58-32+,59-34+,60-36-,61-38-,62-40-,63-42-,64-44-,65-46-,66-48-,67-53-/t68-,69+,70-,71-,73+,74-,75-,77-,78-,79-,86-/m1/s1"/>
                  <rdf:li rdf:resource="https://identifiers.org/kegg.compound/C04851"/>
                  <rdf:li rdf:resource="https://identifiers.org/kegg.compound/G10552"/>
                  <rdf:li rdf:resource="https://identifiers.org/biocyc/C4"/>
                  <rdf:li rdf:resource="https://identifiers.org/metanetx.chemical/MNXM1955"/>
                  <rdf:li rdf:resource="https://identifiers.org/seed.compound/cpd02948"/>
                </rdf:Bag>
              </bqbiol:is>
            </rdf:Description>
          </rdf:RDF>
        </annotation>
      </species>
      <species metaid="meta_M_MAB_2006_i" sboTerm="SBO:0000247" id="M_MAB_2006_i" name="UDP-N-acetylglucosamine--N-acetylmuramyl-" compartment="i" hasOnlySubstanceUnits="false" boundaryCondition="false" constant="false">
        <annotation>
          <rdf:RDF xmlns:rdf="http://www.w3.org/1999/02/22-rdf-syntax-ns#" xmlns:dcterms="http://purl.org/dc/terms/" xmlns:vCard="http://www.w3.org/2001/vcard-rdf/3.0#" xmlns:vCard4="http://www.w3.org/2006/vcard/ns#" xmlns:bqbiol="http://biomodels.net/biology-qualifiers/" xmlns:bqmodel="http://biomodels.net/model-qualifiers/">
            <rdf:Description rdf:about="#meta_M_MAB_2006_i">
              <bqbiol:is>
                <rdf:Bag>
                  <rdf:li rdf:resource="https://identifiers.org/biomodels.sbo/SBO:0000252"/>
                </rdf:Bag>
              </bqbiol:is>
            </rdf:Description>
          </rdf:RDF>
        </annotation>
      </species>
      <species metaid="meta_M_bigg_uGgla_i" sboTerm="SBO:0000247" id="M_bigg_uGgla_i" name="UDP-N-acetyl-alpha-D-muramoyl-L-alanyl-gamma-D-glutamyl-L-lysyl-D-alanyl-D-alanine" compartment="i" hasOnlySubstanceUnits="false" boundaryCondition="false" constant="false" fbc:charge="-3" fbc:chemicalFormula="C40H62N9O26P2">
        <notes>
          <html xmlns="http://www.w3.org/1999/xhtml">
            <p>BIGG: uGgla</p>
            <p>BRENDA: BG18328</p>
            <p>CHARGE: -3</p>
            <p>CHEBI: 17277, 13494, 13501, 13480, 16574, 22136, 13485, 9835, 22128, 9841, 13465, 58086, 70758, 70768</p>
            <p>FORMULA: C40H62N9O26P2</p>
            <p>INCHI: InChI=1S/C40H65N9O26P2/c1-16(32(57)44-18(3)37(61)62)43-35(60)21(8-6-7-12-41)46-25(52)10-9-22(38(63)64)47-33(58)17(2)42-34(59)19(4)71-31-27(45-20(5)51)39(73-23(14-50)29(31)55)74-77(68,69)75-76(66,67)70-15-24-28(54)30(56)36(72-24)49-13-11-26(53)48-40(49)65/h11,13,16-19,21-24,27-31,36,39,50,54-56H,6-10,12,14-15,41H2,1-5H3,(H,42,59)(H,43,60)(H,44,57)(H,45,51)(H,46,52)(H,47,58)(H,61,62)(H,63,64)(H,66,67)(H,68,69)(H,48,53,65)/p-3/t16-,17+,18-,19?,21+,22-,23-,24-,27-,28-,29-,30-,31-,36-,39-/m1/s1</p>
            <p>KEGG: C04702</p>
            <p>MXNREF: MNXM7865</p>
            <p>SEED: cpd02862</p>
            <p>SMILES: C[C@@H](NC(=O)[C@@H](C)NC(=O)[C@H](CCCC[NH3+])NC(=O)CC[C@@H](NC(=O)[C@H](C)NC(=O)C(C)O[C@H]1[C@H](O)[C@@H](CO)O[C@H](OP([O-])(=O)OP([O-])(=O)OC[C@H]2O[C@H]([C@H](O)[C@@H]2O)N2C=CC(=O)NC2=O)[C@@H]1NC(C)=O)C([O-])=O)C([O-])=O</p>
          </html>
        </notes>
        <annotation>
          <rdf:RDF xmlns:rdf="http://www.w3.org/1999/02/22-rdf-syntax-ns#" xmlns:dcterms="http://purl.org/dc/terms/" xmlns:vCard="http://www.w3.org/2001/vcard-rdf/3.0#" xmlns:vCard4="http://www.w3.org/2006/vcard/ns#" xmlns:bqbiol="http://biomodels.net/biology-qualifiers/" xmlns:bqmodel="http://biomodels.net/model-qualifiers/">
            <rdf:Description rdf:about="#meta_M_bigg_uGgla_i">
              <bqbiol:is>
                <rdf:Bag>
                  <rdf:li rdf:resource="https://identifiers.org/bigg.metabolite/uGgla"/>
                  <rdf:li rdf:resource="https://identifiers.org/chebi/CHEBI:17277"/>
                  <rdf:li rdf:resource="https://identifiers.org/chebi/CHEBI:13494"/>
                  <rdf:li rdf:resource="https://identifiers.org/chebi/CHEBI:13501"/>
                  <rdf:li rdf:resource="https://identifiers.org/chebi/CHEBI:13480"/>
                  <rdf:li rdf:resource="https://identifiers.org/chebi/CHEBI:16574"/>
                  <rdf:li rdf:resource="https://identifiers.org/chebi/CHEBI:22136"/>
                  <rdf:li rdf:resource="https://identifiers.org/chebi/CHEBI:13485"/>
                  <rdf:li rdf:resource="https://identifiers.org/chebi/CHEBI:9835"/>
                  <rdf:li rdf:resource="https://identifiers.org/chebi/CHEBI:22128"/>
                  <rdf:li rdf:resource="https://identifiers.org/chebi/CHEBI:9841"/>
                  <rdf:li rdf:resource="https://identifiers.org/chebi/CHEBI:13465"/>
                  <rdf:li rdf:resource="https://identifiers.org/chebi/CHEBI:58086"/>
                  <rdf:li rdf:resource="https://identifiers.org/chebi/CHEBI:70758"/>
                  <rdf:li rdf:resource="https://identifiers.org/chebi/CHEBI:70768"/>
                  <rdf:li rdf:resource="https://identifiers.org/inchi/InChI=1S/C40H65N9O26P2/c1-16(32(57)44-18(3)37(61)62)43-35(60)21(8-6-7-12-41)46-25(52)10-9-22(38(63)64)47-33(58)17(2)42-34(59)19(4)71-31-27(45-20(5)51)39(73-23(14-50)29(31)55)74-77(68,69)75-76(66,67)70-15-24-28(54)30(56)36(72-24)49-13-11-26(53)48-40(49)65/h11,13,16-19,21-24,27-31,36,39,50,54-56H,6-10,12,14-15,41H2,1-5H3,(H,42,59)(H,43,60)(H,44,57)(H,45,51)(H,46,52)(H,47,58)(H,61,62)(H,63,64)(H,66,67)(H,68,69)(H,48,53,65)/p-3/t16-,17+,18-,19?,21+,22-,23-,24-,27-,28-,29-,30-,31-,36-,39-/m1/s1"/>
                  <rdf:li rdf:resource="https://identifiers.org/kegg.compound/C04702"/>
                  <rdf:li rdf:resource="https://identifiers.org/metanetx.chemical/MNXM7865"/>
                  <rdf:li rdf:resource="https://identifiers.org/seed.compound/cpd02862"/>
                </rdf:Bag>
              </bqbiol:is>
            </rdf:Description>
          </rdf:RDF>
        </annotation>
      </species>
      <species metaid="meta_M_MAB_2003_i" sboTerm="SBO:0000247" id="M_MAB_2003_i" name="Phospho-N-acetylmuramoyl-pentapeptide-transferase" compartment="i" hasOnlySubstanceUnits="false" boundaryCondition="false" constant="false">
        <annotation>
          <rdf:RDF xmlns:rdf="http://www.w3.org/1999/02/22-rdf-syntax-ns#" xmlns:dcterms="http://purl.org/dc/terms/" xmlns:vCard="http://www.w3.org/2001/vcard-rdf/3.0#" xmlns:vCard4="http://www.w3.org/2006/vcard/ns#" xmlns:bqbiol="http://biomodels.net/biology-qualifiers/" xmlns:bqmodel="http://biomodels.net/model-qualifiers/">
            <rdf:Description rdf:about="#meta_M_MAB_2003_i">
              <bqbiol:is>
                <rdf:Bag>
                  <rdf:li rdf:resource="https://identifiers.org/biomodels.sbo/SBO:0000252"/>
                </rdf:Bag>
              </bqbiol:is>
            </rdf:Description>
          </rdf:RDF>
        </annotation>
      </species>
      <species metaid="meta_M_bigg_uGgl_i" sboTerm="SBO:0000247" id="M_bigg_uGgl_i" name="UDP-N-acetylmuramoyl-L-alanyl-D-gamma-glutamyl-L-lysine(3-)" compartment="i" hasOnlySubstanceUnits="false" boundaryCondition="false" constant="false" fbc:charge="-3" fbc:chemicalFormula="C34H52N7O24P2">
        <notes>
          <html xmlns="http://www.w3.org/1999/xhtml">
            <p>BIGG: uGgl</p>
            <p>BRENDA: BG16780</p>
            <p>CHARGE: -3</p>
            <p>CHEBI: 16329, 22131, 13479, 9838, 57736</p>
            <p>FORMULA: C34H52N7O24P2</p>
            <p>INCHI: InChI=1S/C34H55N7O24P2/c1-14(28(49)39-18(32(53)54)7-8-21(44)38-17(31(51)52)6-4-5-10-35)36-29(50)15(2)61-27-23(37-16(3)43)33(63-19(12-42)25(27)47)64-67(58,59)65-66(56,57)60-13-20-24(46)26(48)30(62-20)41-11-9-22(45)40-34(41)55/h9,11,14-15,17-20,23-27,30,33,42,46-48H,4-8,10,12-13,35H2,1-3H3,(H,36,50)(H,37,43)(H,38,44)(H,39,49)(H,51,52)(H,53,54)(H,56,57)(H,58,59)(H,40,45,55)/p-3/t14-,15?,17-,18?,19+,20+,23+,24+,25+,26+,27+,30+,33?/m0/s1</p>
            <p>KEGG: C05892, C19720</p>
            <p>METACYC: CPD-209</p>
            <p>MXNREF: MNXM7864</p>
            <p>SEED: cpd03490</p>
            <p>SMILES: C[C@H](NC(=O)C(C)O[C@H]1[C@H](O)[C@@H](CO)OC(OP([O-])(=O)OP([O-])(=O)OC[C@H]2O[C@H]([C@H](O)[C@@H]2O)N2C=CC(=O)NC2=O)[C@@H]1NC(C)=O)C(=O)NC(CCC(=O)N[C@@H](CCCC[NH3+])C([O-])=O)C([O-])=O</p>
          </html>
        </notes>
        <annotation>
          <rdf:RDF xmlns:rdf="http://www.w3.org/1999/02/22-rdf-syntax-ns#" xmlns:dcterms="http://purl.org/dc/terms/" xmlns:vCard="http://www.w3.org/2001/vcard-rdf/3.0#" xmlns:vCard4="http://www.w3.org/2006/vcard/ns#" xmlns:bqbiol="http://biomodels.net/biology-qualifiers/" xmlns:bqmodel="http://biomodels.net/model-qualifiers/">
            <rdf:Description rdf:about="#meta_M_bigg_uGgl_i">
              <bqbiol:is>
                <rdf:Bag>
                  <rdf:li rdf:resource="https://identifiers.org/bigg.metabolite/uGgl"/>
                  <rdf:li rdf:resource="https://identifiers.org/chebi/CHEBI:16329"/>
                  <rdf:li rdf:resource="https://identifiers.org/chebi/CHEBI:22131"/>
                  <rdf:li rdf:resource="https://identifiers.org/chebi/CHEBI:13479"/>
                  <rdf:li rdf:resource="https://identifiers.org/chebi/CHEBI:9838"/>
                  <rdf:li rdf:resource="https://identifiers.org/chebi/CHEBI:57736"/>
                  <rdf:li rdf:resource="https://identifiers.org/inchi/InChI=1S/C34H55N7O24P2/c1-14(28(49)39-18(32(53)54)7-8-21(44)38-17(31(51)52)6-4-5-10-35)36-29(50)15(2)61-27-23(37-16(3)43)33(63-19(12-42)25(27)47)64-67(58,59)65-66(56,57)60-13-20-24(46)26(48)30(62-20)41-11-9-22(45)40-34(41)55/h9,11,14-15,17-20,23-27,30,33,42,46-48H,4-8,10,12-13,35H2,1-3H3,(H,36,50)(H,37,43)(H,38,44)(H,39,49)(H,51,52)(H,53,54)(H,56,57)(H,58,59)(H,40,45,55)/p-3/t14-,15?,17-,18?,19+,20+,23+,24+,25+,26+,27+,30+,33?/m0/s1"/>
                  <rdf:li rdf:resource="https://identifiers.org/kegg.compound/C05892"/>
                  <rdf:li rdf:resource="https://identifiers.org/kegg.compound/C19720"/>
                  <rdf:li rdf:resource="https://identifiers.org/biocyc/CPD-209"/>
                  <rdf:li rdf:resource="https://identifiers.org/metanetx.chemical/MNXM7864"/>
                  <rdf:li rdf:resource="https://identifiers.org/seed.compound/cpd03490"/>
                </rdf:Bag>
              </bqbiol:is>
            </rdf:Description>
          </rdf:RDF>
        </annotation>
      </species>
      <species metaid="meta_M_bigg_uagmda_i" sboTerm="SBO:0000247" id="M_bigg_uagmda_i" name="N-acetylmuramoyl-L-alanyl-D-glutamyl-meso-2,6-diaminopimelyl-D-alanyl-D-alanine-diphosphoundecaprenol" compartment="i" hasOnlySubstanceUnits="false" boundaryCondition="false" constant="false" fbc:charge="-4" fbc:chemicalFormula="C87H139N7O23P2">
        <notes>
          <html xmlns="http://www.w3.org/1999/xhtml">
            <p>BIGG: uagmda</p>
            <p>CHARGE: -4</p>
            <p>CHEBI: 61387, 61543</p>
            <p>FORMULA: C87H139N7O23P2</p>
            <p>INCHI: InChI=1S/C87H143N7O23P2/c1-56(2)29-18-30-57(3)31-19-32-58(4)33-20-34-59(5)35-21-36-60(6)37-22-38-61(7)39-23-40-62(8)41-24-42-63(9)43-25-44-64(10)45-26-46-65(11)47-27-48-66(12)53-54-113-118(109,110)117-119(111,112)116-87-77(92-71(17)96)79(78(98)75(55-95)115-87)114-70(16)82(101)89-68(14)81(100)94-74(86(107)108)51-52-76(97)93-73(50-28-49-72(88)85(105)106)83(102)90-67(13)80(99)91-69(15)84(103)104/h29,31,33,35,37,39,41,43,45,47,53,67-70,72-75,77-79,87,95,98H,18-28,30,32,34,36,38,40,42,44,46,48-52,54-55,88H2,1-17H3,(H,89,101)(H,90,102)(H,91,99)(H,92,96)(H,93,97)(H,94,100)(H,103,104)(H,105,106)(H,107,108)(H,109,110)(H,111,112)/p-4/b57-31+,58-33+,59-35-,60-37-,61-39-,62-41-,63-43-,64-45-,65-47-,66-53-/t67-,68+,69-,70-,72-,73+,74-,75-,77-,78-,79-,87-/m1/s1</p>
            <p>KEGG: C05897, G10556</p>
            <p>METACYC: C5</p>
            <p>MXNREF: MNXM2264</p>
            <p>SEED: cpd03494</p>
            <p>SMILES: OC[C@H]1O[C@H](OP(=O)([O-])OP(=O)([O-])OC\C=C(\C)CC\C=C(\C)CC\C=C(\C)CC\C=C(\C)CC\C=C(\C)CC\C=C(\C)CC\C=C(\C)CC\C=C(\C)CC\C=C(/C)CC\C=C(/C)CCC=C(C)C)[C@H](NC(C)=O)[C@@H](O[C@H](C)C(=O)N[C@@H](C)C(=O)N[C@H](CCC(=O)N[C@@H](CCC[C@@H]([NH3+])C([O-])=O)C(=O)N[C@H](C)C(=O)N[C@H](C)C(=O)[O-])C([O-])=O)[C@@H]1O</p>
          </html>
        </notes>
        <annotation>
          <rdf:RDF xmlns:rdf="http://www.w3.org/1999/02/22-rdf-syntax-ns#" xmlns:dcterms="http://purl.org/dc/terms/" xmlns:vCard="http://www.w3.org/2001/vcard-rdf/3.0#" xmlns:vCard4="http://www.w3.org/2006/vcard/ns#" xmlns:bqbiol="http://biomodels.net/biology-qualifiers/" xmlns:bqmodel="http://biomodels.net/model-qualifiers/">
            <rdf:Description rdf:about="#meta_M_bigg_uagmda_i">
              <bqbiol:is>
                <rdf:Bag>
                  <rdf:li rdf:resource="https://identifiers.org/bigg.metabolite/uagmda"/>
                  <rdf:li rdf:resource="https://identifiers.org/chebi/CHEBI:61387"/>
                  <rdf:li rdf:resource="https://identifiers.org/chebi/CHEBI:61543"/>
                  <rdf:li rdf:resource="https://identifiers.org/inchi/InChI=1S/C87H143N7O23P2/c1-56(2)29-18-30-57(3)31-19-32-58(4)33-20-34-59(5)35-21-36-60(6)37-22-38-61(7)39-23-40-62(8)41-24-42-63(9)43-25-44-64(10)45-26-46-65(11)47-27-48-66(12)53-54-113-118(109,110)117-119(111,112)116-87-77(92-71(17)96)79(78(98)75(55-95)115-87)114-70(16)82(101)89-68(14)81(100)94-74(86(107)108)51-52-76(97)93-73(50-28-49-72(88)85(105)106)83(102)90-67(13)80(99)91-69(15)84(103)104/h29,31,33,35,37,39,41,43,45,47,53,67-70,72-75,77-79,87,95,98H,18-28,30,32,34,36,38,40,42,44,46,48-52,54-55,88H2,1-17H3,(H,89,101)(H,90,102)(H,91,99)(H,92,96)(H,93,97)(H,94,100)(H,103,104)(H,105,106)(H,107,108)(H,109,110)(H,111,112)/p-4/b57-31+,58-33+,59-35-,60-37-,61-39-,62-41-,63-43-,64-45-,65-47-,66-53-/t67-,68+,69-,70-,72-,73+,74-,75-,77-,78-,79-,87-/m1/s1"/>
                  <rdf:li rdf:resource="https://identifiers.org/kegg.compound/C05897"/>
                  <rdf:li rdf:resource="https://identifiers.org/kegg.compound/G10556"/>
                  <rdf:li rdf:resource="https://identifiers.org/biocyc/C5"/>
                  <rdf:li rdf:resource="https://identifiers.org/metanetx.chemical/MNXM2264"/>
                  <rdf:li rdf:resource="https://identifiers.org/seed.compound/cpd03494"/>
                </rdf:Bag>
              </bqbiol:is>
            </rdf:Description>
          </rdf:RDF>
        </annotation>
      </species>
      <species metaid="meta_M_bigg_uaagmda_i" sboTerm="SBO:0000247" id="M_bigg_uaagmda_i" name="N-acetylmuramoyl-L-alanyl-D-glutamyl-meso-2,6-diaminopimelyl-D-alanyl-D-alanine-diphosphoundecaprenyl-N-acetylglucosamine" compartment="i" hasOnlySubstanceUnits="false" boundaryCondition="false" constant="false" fbc:charge="-4" fbc:chemicalFormula="C95H152N8O28P2">
        <notes>
          <html xmlns="http://www.w3.org/1999/xhtml">
            <p>BIGG: uaagmda</p>
            <p>CHARGE: -4</p>
            <p>CHEBI: 28138, 27200, 9870, 61388</p>
            <p>FORMULA: C95H152N8O28P2</p>
            <p>INCHI: InChI=1S/C95H156N8O28P2/c1-58(2)30-19-31-59(3)32-20-33-60(4)34-21-35-61(5)36-22-37-62(6)38-23-39-63(7)40-24-41-64(8)42-25-43-65(9)44-26-45-66(10)46-27-47-67(11)48-28-49-68(12)54-55-125-132(121,122)131-133(123,124)130-95-82(101-74(18)107)86(85(79(57-105)128-95)129-94-81(100-73(17)106)84(110)83(109)78(56-104)127-94)126-72(16)89(113)97-70(14)88(112)103-77(93(119)120)52-53-80(108)102-76(51-29-50-75(96)92(117)118)90(114)98-69(13)87(111)99-71(15)91(115)116/h30,32,34,36,38,40,42,44,46,48,54,69-72,75-79,81-86,94-95,104-105,109-110H,19-29,31,33,35,37,39,41,43,45,47,49-53,55-57,96H2,1-18H3,(H,97,113)(H,98,114)(H,99,111)(H,100,106)(H,101,107)(H,102,108)(H,103,112)(H,115,116)(H,117,118)(H,119,120)(H,121,122)(H,123,124)/p-4/b59-32+,60-34+,61-36-,62-38-,63-40-,64-42-,65-44-,66-46-,67-48-,68-54-/t69-,70+,71-,72-,75-,76+,77-,78-,79-,81-,82-,83-,84-,85-,86-,94-,95-/m1/s1</p>
            <p>KEGG: C05898, G10555</p>
            <p>LIPIDMAPS: LMPR03030003</p>
            <p>METACYC: C6</p>
            <p>MXNREF: MNXM1242</p>
            <p>SEED: cpd03495</p>
            <p>SMILES: OC[C@H]1O[C@H](O[C@@H]2[C@@H](CO)O[C@H](OP(=O)([O-])OP(=O)([O-])OC\C=C(\C)CC\C=C(\C)CC\C=C(\C)CC\C=C(\C)CC\C=C(\C)CC\C=C(\C)CC\C=C(\C)CC\C=C(\C)CC\C=C(/C)CC\C=C(/C)CCC=C(C)C)[C@H](NC(C)=O)[C@H]2O[C@H](C)C(=O)N[C@@H](C)C(=O)N[C@H](CCC(=O)N[C@@H](CCC[C@@H]([NH3+])C([O-])=O)C(=O)N[C@H](C)C(=O)N[C@H](C)C(=O)[O-])C([O-])=O)[C@H](NC(C)=O)[C@@H](O)[C@@H]1O</p>
          </html>
        </notes>
        <annotation>
          <rdf:RDF xmlns:rdf="http://www.w3.org/1999/02/22-rdf-syntax-ns#" xmlns:dcterms="http://purl.org/dc/terms/" xmlns:vCard="http://www.w3.org/2001/vcard-rdf/3.0#" xmlns:vCard4="http://www.w3.org/2006/vcard/ns#" xmlns:bqbiol="http://biomodels.net/biology-qualifiers/" xmlns:bqmodel="http://biomodels.net/model-qualifiers/">
            <rdf:Description rdf:about="#meta_M_bigg_uaagmda_i">
              <bqbiol:is>
                <rdf:Bag>
                  <rdf:li rdf:resource="https://identifiers.org/bigg.metabolite/uaagmda"/>
                  <rdf:li rdf:resource="https://identifiers.org/chebi/CHEBI:28138"/>
                  <rdf:li rdf:resource="https://identifiers.org/chebi/CHEBI:27200"/>
                  <rdf:li rdf:resource="https://identifiers.org/chebi/CHEBI:9870"/>
                  <rdf:li rdf:resource="https://identifiers.org/chebi/CHEBI:61388"/>
                  <rdf:li rdf:resource="https://identifiers.org/inchi/InChI=1S/C95H156N8O28P2/c1-58(2)30-19-31-59(3)32-20-33-60(4)34-21-35-61(5)36-22-37-62(6)38-23-39-63(7)40-24-41-64(8)42-25-43-65(9)44-26-45-66(10)46-27-47-67(11)48-28-49-68(12)54-55-125-132(121,122)131-133(123,124)130-95-82(101-74(18)107)86(85(79(57-105)128-95)129-94-81(100-73(17)106)84(110)83(109)78(56-104)127-94)126-72(16)89(113)97-70(14)88(112)103-77(93(119)120)52-53-80(108)102-76(51-29-50-75(96)92(117)118)90(114)98-69(13)87(111)99-71(15)91(115)116/h30,32,34,36,38,40,42,44,46,48,54,69-72,75-79,81-86,94-95,104-105,109-110H,19-29,31,33,35,37,39,41,43,45,47,49-53,55-57,96H2,1-18H3,(H,97,113)(H,98,114)(H,99,111)(H,100,106)(H,101,107)(H,102,108)(H,103,112)(H,115,116)(H,117,118)(H,119,120)(H,121,122)(H,123,124)/p-4/b59-32+,60-34+,61-36-,62-38-,63-40-,64-42-,65-44-,66-46-,67-48-,68-54-/t69-,70+,71-,72-,75-,76+,77-,78-,79-,81-,82-,83-,84-,85-,86-,94-,95-/m1/s1"/>
                  <rdf:li rdf:resource="https://identifiers.org/kegg.compound/C05898"/>
                  <rdf:li rdf:resource="https://identifiers.org/kegg.compound/G10555"/>
                  <rdf:li rdf:resource="https://identifiers.org/biocyc/C6"/>
                  <rdf:li rdf:resource="https://identifiers.org/metanetx.chemical/MNXM1242"/>
                  <rdf:li rdf:resource="https://identifiers.org/seed.compound/cpd03495"/>
                </rdf:Bag>
              </bqbiol:is>
            </rdf:Description>
          </rdf:RDF>
        </annotation>
      </species>
      <species metaid="meta_M_MNXM10494_i" sboTerm="SBO:0000247" id="M_MNXM10494_i" name="[GlcNAc-(1-&gt;4)-Mur2Ac(oyl-L-Ala-g-D-Glu-A2pm-D-Ala-D-Ala)]n-diphosphoundecaprenol" compartment="i" hasOnlySubstanceUnits="false" boundaryCondition="false" constant="false" fbc:charge="-6" fbc:chemicalFormula="C95H156N8O28P2C40H64N8O21">
        <notes>
          <html xmlns="http://www.w3.org/1999/xhtml">
            <p>CHARGE: -6</p>
            <p>FORMULA: C95H156N8O28P2(C40H64N8O21)n-1</p>
            <p>INCHI: InChI=1S/C135H220N16O49P2/c1-71(2)37-25-38-72(3)39-26-40-73(4)41-27-42-74(5)43-28-44-75(6)45-29-46-76(7)47-30-48-77(8)49-31-50-78(9)51-32-52-79(10)53-33-54-80(11)55-34-56-81(12)65-66-189-201(185,186)200-202(187,188)199-135-109(147-93(24)159)117(191-89(20)123(170)139-85(16)121(168)151-99(131(183)184)62-64-105(161)149-97(60-36-58-95(137)129(179)180)125(172)141-83(14)119(166)143-87(18)127(175)176)115(103(70-155)195-135)198-133-107(145-91(22)157)112(164)113(101(68-153)193-133)196-134-108(146-92(23)158)116(114(102(69-154)194-134)197-132-106(144-90(21)156)111(163)110(162)100(67-152)192-132)190-88(19)122(169)138-84(15)120(167)150-98(130(181)182)61-63-104(160)148-96(59-35-57-94(136)128(177)178)124(171)140-82(13)118(165)142-86(17)126(173)174/h37,39,41,43,45,47,49,51,53,55,65,82-89,94-103,106-117,132-135,152-155,162-164H,25-36,38,40,42,44,46,48,50,52,54,56-64,66-70,136-137H2,1-24H3,(H,138,169)(H,139,170)(H,140,171)(H,141,172)(H,142,165)(H,143,166)(H,144,156)(H,145,157)(H,146,158)(H,147,159)(H,148,160)(H,149,161)(H,150,167)(H,151,168)(H,173,174)(H,175,176)(H,177,178)(H,179,180)(H,181,182)(H,183,184)(H,185,186)(H,187,188)/p-6/b72-39+,73-41+,74-43-,75-45-,76-47-,77-49-,78-51-,79-53-,80-55-,81-65-/t82-,83-,84+,85+,86-,87-,88-,89-,94-,95-,96+,97+,98-,99-,100-,101-,102-,103-,106-,107-,108-,109-,110-,111-,112-,113-,114-,115-,116-,117-,132+,133+,134+,135-/m1/s1</p>
            <p>KEGG: C11827, G10557</p>
            <p>MXNREF: MNXM10494</p>
            <p>SMILES: OC[C@H]1O[C@@H](O[C@@H]2[C@@H](CO)O[C@@H](O[C@H]3[C@H](O)[C@@H](NC(C)=O)[C@@H](O[C@@H]3CO)O[C@@H]3[C@@H](CO)O[C@H](OP([O-])(=O)OP([O-])(=O)OC\C=C(\C)CC\C=C(\C)CC\C=C(\C)CC\C=C(\C)CC\C=C(\C)CC\C=C(\C)CC\C=C(\C)CC\C=C(\C)CC\C=C(/C)CC\C=C(/C)CCC=C(C)C)[C@H](NC(C)=O)[C@H]3O[C@H](C)C(=O)N[C@@H](C)C(=O)N[C@H](CCC(=O)N[C@@H](CCC[C@@H]([NH3+])C([O-])=O)C(=O)N[C@H](C)C(=O)N[C@H](C)C([O-])=O)C(=O)[O-])[C@H](NC(C)=O)[C@H]2O[C@H](C)C(=O)N[C@@H](C)C(=O)N[C@H](CCC(=O)N[C@@H](CCC[C@@H]([NH3+])C([O-])=O)C(=O)N[C@H](C)C(=O)N[C@H](C)C([O-])=O)C(=O)[O-])[C@H](NC(C)=O)[C@@H](O)[C@@H]1O</p>
          </html>
        </notes>
        <annotation>
          <rdf:RDF xmlns:rdf="http://www.w3.org/1999/02/22-rdf-syntax-ns#" xmlns:dcterms="http://purl.org/dc/terms/" xmlns:vCard="http://www.w3.org/2001/vcard-rdf/3.0#" xmlns:vCard4="http://www.w3.org/2006/vcard/ns#" xmlns:bqbiol="http://biomodels.net/biology-qualifiers/" xmlns:bqmodel="http://biomodels.net/model-qualifiers/">
            <rdf:Description rdf:about="#meta_M_MNXM10494_i">
              <bqbiol:is>
                <rdf:Bag>
                  <rdf:li rdf:resource="https://identifiers.org/inchi/InChI=1S/C135H220N16O49P2/c1-71(2)37-25-38-72(3)39-26-40-73(4)41-27-42-74(5)43-28-44-75(6)45-29-46-76(7)47-30-48-77(8)49-31-50-78(9)51-32-52-79(10)53-33-54-80(11)55-34-56-81(12)65-66-189-201(185,186)200-202(187,188)199-135-109(147-93(24)159)117(191-89(20)123(170)139-85(16)121(168)151-99(131(183)184)62-64-105(161)149-97(60-36-58-95(137)129(179)180)125(172)141-83(14)119(166)143-87(18)127(175)176)115(103(70-155)195-135)198-133-107(145-91(22)157)112(164)113(101(68-153)193-133)196-134-108(146-92(23)158)116(114(102(69-154)194-134)197-132-106(144-90(21)156)111(163)110(162)100(67-152)192-132)190-88(19)122(169)138-84(15)120(167)150-98(130(181)182)61-63-104(160)148-96(59-35-57-94(136)128(177)178)124(171)140-82(13)118(165)142-86(17)126(173)174/h37,39,41,43,45,47,49,51,53,55,65,82-89,94-103,106-117,132-135,152-155,162-164H,25-36,38,40,42,44,46,48,50,52,54,56-64,66-70,136-137H2,1-24H3,(H,138,169)(H,139,170)(H,140,171)(H,141,172)(H,142,165)(H,143,166)(H,144,156)(H,145,157)(H,146,158)(H,147,159)(H,148,160)(H,149,161)(H,150,167)(H,151,168)(H,173,174)(H,175,176)(H,177,178)(H,179,180)(H,181,182)(H,183,184)(H,185,186)(H,187,188)/p-6/b72-39+,73-41+,74-43-,75-45-,76-47-,77-49-,78-51-,79-53-,80-55-,81-65-/t82-,83-,84+,85+,86-,87-,88-,89-,94-,95-,96+,97+,98-,99-,100-,101-,102-,103-,106-,107-,108-,109-,110-,111-,112-,113-,114-,115-,116-,117-,132+,133+,134+,135-/m1/s1"/>
                  <rdf:li rdf:resource="https://identifiers.org/kegg.compound/C11827"/>
                  <rdf:li rdf:resource="https://identifiers.org/kegg.compound/G10557"/>
                  <rdf:li rdf:resource="https://identifiers.org/metanetx.chemical/MNXM10494"/>
                </rdf:Bag>
              </bqbiol:is>
            </rdf:Description>
          </rdf:RDF>
        </annotation>
      </species>
      <species metaid="meta_M_MAB_0035c_i" sboTerm="SBO:0000247" id="M_MAB_0035c_i" name="Probable penicillin-binding protein PbpA" compartment="i" hasOnlySubstanceUnits="false" boundaryCondition="false" constant="false">
        <annotation>
          <rdf:RDF xmlns:rdf="http://www.w3.org/1999/02/22-rdf-syntax-ns#" xmlns:dcterms="http://purl.org/dc/terms/" xmlns:vCard="http://www.w3.org/2001/vcard-rdf/3.0#" xmlns:vCard4="http://www.w3.org/2006/vcard/ns#" xmlns:bqbiol="http://biomodels.net/biology-qualifiers/" xmlns:bqmodel="http://biomodels.net/model-qualifiers/">
            <rdf:Description rdf:about="#meta_M_MAB_0035c_i">
              <bqbiol:is>
                <rdf:Bag>
                  <rdf:li rdf:resource="https://identifiers.org/biomodels.sbo/SBO:0000252"/>
                </rdf:Bag>
              </bqbiol:is>
            </rdf:Description>
          </rdf:RDF>
        </annotation>
      </species>
      <species metaid="meta_M_MNXM248_i" sboTerm="SBO:0000247" id="M_MNXM248_i" name="a triacylglycerol" compartment="i" hasOnlySubstanceUnits="false" boundaryCondition="false" constant="false" fbc:chemicalFormula="C6H5O6R3">
        <notes>
          <html xmlns="http://www.w3.org/1999/xhtml">
            <p>BIOPATH: Triacylglycerol_(Triglyceride)</p>
            <p>BRENDA: BG93352</p>
            <p>CHEBI: 17855, 9664, 27085, 15255</p>
            <p>FORMULA: C6H5O6R3</p>
            <p>KEGG: C00422</p>
            <p>LIPIDMAPS: LMGL03010000</p>
            <p>METACYC: Triacylglycerols</p>
            <p>MXNREF: MNXM248</p>
            <p>REACTOME: 1500594, 174779, 174648, 171057, 549167, 171126, 163438</p>
            <p>SEED: cpd11677</p>
            <p>SMILES: [*]C(=O)OCC(COC([*])=O)OC([*])=O</p>
          </html>
        </notes>
        <annotation>
          <rdf:RDF xmlns:rdf="http://www.w3.org/1999/02/22-rdf-syntax-ns#" xmlns:dcterms="http://purl.org/dc/terms/" xmlns:vCard="http://www.w3.org/2001/vcard-rdf/3.0#" xmlns:vCard4="http://www.w3.org/2006/vcard/ns#" xmlns:bqbiol="http://biomodels.net/biology-qualifiers/" xmlns:bqmodel="http://biomodels.net/model-qualifiers/">
            <rdf:Description rdf:about="#meta_M_MNXM248_i">
              <bqbiol:is>
                <rdf:Bag>
                  <rdf:li rdf:resource="https://identifiers.org/chebi/CHEBI:17855"/>
                  <rdf:li rdf:resource="https://identifiers.org/chebi/CHEBI:9664"/>
                  <rdf:li rdf:resource="https://identifiers.org/chebi/CHEBI:27085"/>
                  <rdf:li rdf:resource="https://identifiers.org/chebi/CHEBI:15255"/>
                  <rdf:li rdf:resource="https://identifiers.org/kegg.compound/C00422"/>
                  <rdf:li rdf:resource="https://identifiers.org/biocyc/Triacylglycerols"/>
                  <rdf:li rdf:resource="https://identifiers.org/metanetx.chemical/MNXM248"/>
                  <rdf:li rdf:resource="https://identifiers.org/reactome.compound/1500594"/>
                  <rdf:li rdf:resource="https://identifiers.org/reactome.compound/174779"/>
                  <rdf:li rdf:resource="https://identifiers.org/reactome.compound/174648"/>
                  <rdf:li rdf:resource="https://identifiers.org/reactome.compound/171057"/>
                  <rdf:li rdf:resource="https://identifiers.org/reactome.compound/549167"/>
                  <rdf:li rdf:resource="https://identifiers.org/reactome.compound/171126"/>
                  <rdf:li rdf:resource="https://identifiers.org/reactome.compound/163438"/>
                  <rdf:li rdf:resource="https://identifiers.org/seed.compound/cpd11677"/>
                </rdf:Bag>
              </bqbiol:is>
            </rdf:Description>
          </rdf:RDF>
        </annotation>
      </species>
      <species metaid="meta_M_MNXM59_i" sboTerm="SBO:0000247" id="M_MNXM59_i" name="1,2-diacyl-sn-glycerol" compartment="i" hasOnlySubstanceUnits="false" boundaryCondition="false" constant="false" fbc:chemicalFormula="C5H6O5R2">
        <notes>
          <html xmlns="http://www.w3.org/1999/xhtml">
            <p>BIOPATH: 1,2-Diacyl-sn-glycerol</p>
            <p>BRENDA: BG92829, BG93430</p>
            <p>CHEBI: 17815, 11150, 13582, 495, 18035, 23653, 4481, 14135, 49172, 11151, 18900</p>
            <p>FORMULA: C5H6O5R2</p>
            <p>KEGG: C00165, C00641</p>
            <p>LIPIDMAPS: LMGL02010000</p>
            <p>METACYC: DIACYLGLYCEROL, Diacylglycerides</p>
            <p>MXNREF: MNXM59</p>
            <p>REACTOME: 114519, 162777, 163414, 2023883, 76103, 1524057, 1500596, 429773, 112275, 174675</p>
            <p>SEED: cpd11423</p>
            <p>SMILES: OC[C@@H](COC([*])=O)OC([*])=O</p>
            <p>UPA: UPC00165, UPC00641</p>
          </html>
        </notes>
        <annotation>
          <rdf:RDF xmlns:rdf="http://www.w3.org/1999/02/22-rdf-syntax-ns#" xmlns:dcterms="http://purl.org/dc/terms/" xmlns:vCard="http://www.w3.org/2001/vcard-rdf/3.0#" xmlns:vCard4="http://www.w3.org/2006/vcard/ns#" xmlns:bqbiol="http://biomodels.net/biology-qualifiers/" xmlns:bqmodel="http://biomodels.net/model-qualifiers/">
            <rdf:Description rdf:about="#meta_M_MNXM59_i">
              <bqbiol:is>
                <rdf:Bag>
                  <rdf:li rdf:resource="https://identifiers.org/chebi/CHEBI:17815"/>
                  <rdf:li rdf:resource="https://identifiers.org/chebi/CHEBI:11150"/>
                  <rdf:li rdf:resource="https://identifiers.org/chebi/CHEBI:13582"/>
                  <rdf:li rdf:resource="https://identifiers.org/chebi/CHEBI:495"/>
                  <rdf:li rdf:resource="https://identifiers.org/chebi/CHEBI:18035"/>
                  <rdf:li rdf:resource="https://identifiers.org/chebi/CHEBI:23653"/>
                  <rdf:li rdf:resource="https://identifiers.org/chebi/CHEBI:4481"/>
                  <rdf:li rdf:resource="https://identifiers.org/chebi/CHEBI:14135"/>
                  <rdf:li rdf:resource="https://identifiers.org/chebi/CHEBI:49172"/>
                  <rdf:li rdf:resource="https://identifiers.org/chebi/CHEBI:11151"/>
                  <rdf:li rdf:resource="https://identifiers.org/chebi/CHEBI:18900"/>
                  <rdf:li rdf:resource="https://identifiers.org/kegg.compound/C00165"/>
                  <rdf:li rdf:resource="https://identifiers.org/kegg.compound/C00641"/>
                  <rdf:li rdf:resource="https://identifiers.org/biocyc/DIACYLGLYCEROL"/>
                  <rdf:li rdf:resource="https://identifiers.org/biocyc/Diacylglycerides"/>
                  <rdf:li rdf:resource="https://identifiers.org/metanetx.chemical/MNXM59"/>
                  <rdf:li rdf:resource="https://identifiers.org/reactome.compound/114519"/>
                  <rdf:li rdf:resource="https://identifiers.org/reactome.compound/162777"/>
                  <rdf:li rdf:resource="https://identifiers.org/reactome.compound/163414"/>
                  <rdf:li rdf:resource="https://identifiers.org/reactome.compound/2023883"/>
                  <rdf:li rdf:resource="https://identifiers.org/reactome.compound/76103"/>
                  <rdf:li rdf:resource="https://identifiers.org/reactome.compound/1524057"/>
                  <rdf:li rdf:resource="https://identifiers.org/reactome.compound/1500596"/>
                  <rdf:li rdf:resource="https://identifiers.org/reactome.compound/429773"/>
                  <rdf:li rdf:resource="https://identifiers.org/reactome.compound/112275"/>
                  <rdf:li rdf:resource="https://identifiers.org/reactome.compound/174675"/>
                  <rdf:li rdf:resource="https://identifiers.org/seed.compound/cpd11423"/>
                </rdf:Bag>
              </bqbiol:is>
            </rdf:Description>
          </rdf:RDF>
        </annotation>
      </species>
      <species metaid="meta_M_MAB_4351_i" sboTerm="SBO:0000247" id="M_MAB_4351_i" name="Secretory lipase family protein" compartment="i" hasOnlySubstanceUnits="false" boundaryCondition="false" constant="false">
        <annotation>
          <rdf:RDF xmlns:rdf="http://www.w3.org/1999/02/22-rdf-syntax-ns#" xmlns:dcterms="http://purl.org/dc/terms/" xmlns:vCard="http://www.w3.org/2001/vcard-rdf/3.0#" xmlns:vCard4="http://www.w3.org/2006/vcard/ns#" xmlns:bqbiol="http://biomodels.net/biology-qualifiers/" xmlns:bqmodel="http://biomodels.net/model-qualifiers/">
            <rdf:Description rdf:about="#meta_M_MAB_4351_i">
              <bqbiol:is>
                <rdf:Bag>
                  <rdf:li rdf:resource="https://identifiers.org/biomodels.sbo/SBO:0000252"/>
                </rdf:Bag>
              </bqbiol:is>
            </rdf:Description>
          </rdf:RDF>
        </annotation>
      </species>
      <species metaid="meta_M_MNXM2963_i" sboTerm="SBO:0000247" id="M_MNXM2963_i" name="a monoacylglycerol" compartment="i" hasOnlySubstanceUnits="false" boundaryCondition="false" constant="false" fbc:chemicalFormula="C4H7O4">
        <notes>
          <html xmlns="http://www.w3.org/1999/xhtml">
            <p>BIOPATH: 1-Acylglycerol</p>
            <p>BRENDA: BG92850, BL229360</p>
            <p>CHEBI: 17408, 14613, 2465, 18994, 25377, 35759, 47778, 22230, 13730, 64683</p>
            <p>KEGG: C01885, C15590</p>
            <p>METACYC: CPD-504, Monoacylglycerols</p>
            <p>MXNREF: MNXM2963</p>
            <p>SEED: cpd01297, cpd14497</p>
          </html>
        </notes>
        <annotation>
          <rdf:RDF xmlns:rdf="http://www.w3.org/1999/02/22-rdf-syntax-ns#" xmlns:dcterms="http://purl.org/dc/terms/" xmlns:vCard="http://www.w3.org/2001/vcard-rdf/3.0#" xmlns:vCard4="http://www.w3.org/2006/vcard/ns#" xmlns:bqbiol="http://biomodels.net/biology-qualifiers/" xmlns:bqmodel="http://biomodels.net/model-qualifiers/">
            <rdf:Description rdf:about="#meta_M_MNXM2963_i">
              <bqbiol:is>
                <rdf:Bag>
                  <rdf:li rdf:resource="https://identifiers.org/chebi/CHEBI:17408"/>
                  <rdf:li rdf:resource="https://identifiers.org/chebi/CHEBI:14613"/>
                  <rdf:li rdf:resource="https://identifiers.org/chebi/CHEBI:2465"/>
                  <rdf:li rdf:resource="https://identifiers.org/chebi/CHEBI:18994"/>
                  <rdf:li rdf:resource="https://identifiers.org/chebi/CHEBI:25377"/>
                  <rdf:li rdf:resource="https://identifiers.org/chebi/CHEBI:35759"/>
                  <rdf:li rdf:resource="https://identifiers.org/chebi/CHEBI:47778"/>
                  <rdf:li rdf:resource="https://identifiers.org/chebi/CHEBI:22230"/>
                  <rdf:li rdf:resource="https://identifiers.org/chebi/CHEBI:13730"/>
                  <rdf:li rdf:resource="https://identifiers.org/chebi/CHEBI:64683"/>
                  <rdf:li rdf:resource="https://identifiers.org/kegg.compound/C01885"/>
                  <rdf:li rdf:resource="https://identifiers.org/kegg.compound/C15590"/>
                  <rdf:li rdf:resource="https://identifiers.org/biocyc/CPD-504"/>
                  <rdf:li rdf:resource="https://identifiers.org/biocyc/Monoacylglycerols"/>
                  <rdf:li rdf:resource="https://identifiers.org/metanetx.chemical/MNXM2963"/>
                  <rdf:li rdf:resource="https://identifiers.org/seed.compound/cpd01297"/>
                  <rdf:li rdf:resource="https://identifiers.org/seed.compound/cpd14497"/>
                </rdf:Bag>
              </bqbiol:is>
            </rdf:Description>
          </rdf:RDF>
        </annotation>
      </species>
      <species metaid="meta_M_MNXM109_i" sboTerm="SBO:0000247" id="M_MNXM109_i" name="a 1,2-diacylglycerol-3-phosphate" compartment="i" hasOnlySubstanceUnits="false" boundaryCondition="false" constant="false" fbc:chemicalFormula="C5H5O8PR2">
        <notes>
          <html xmlns="http://www.w3.org/1999/xhtml">
            <p>BIOPATH: Diacylglycerol-3-phosphate</p>
            <p>BRENDA: BG92833, BG94137, BG95248</p>
            <p>CHEBI: 16337, 14795, 8122, 26023, 29089, 18879, 11149, 57739, 58608</p>
            <p>FORMULA: C5H5O8PR2</p>
            <p>KEGG: C00416</p>
            <p>LIPIDMAPS: LMGP10010000</p>
            <p>METACYC: 2-3-4-Saturated-L-Phosphatidates, L-PHOSPHATIDATE</p>
            <p>MXNREF: MNXM109</p>
            <p>REACTOME: 1500590, 1602448, 426755, 1524101, 76108</p>
            <p>SEED: cpd11422</p>
            <p>SMILES: [O-]P([O-])(=O)OCC(COC([*])=O)OC([*])=O</p>
            <p>UPA: UPC00416</p>
          </html>
        </notes>
        <annotation>
          <rdf:RDF xmlns:rdf="http://www.w3.org/1999/02/22-rdf-syntax-ns#" xmlns:dcterms="http://purl.org/dc/terms/" xmlns:vCard="http://www.w3.org/2001/vcard-rdf/3.0#" xmlns:vCard4="http://www.w3.org/2006/vcard/ns#" xmlns:bqbiol="http://biomodels.net/biology-qualifiers/" xmlns:bqmodel="http://biomodels.net/model-qualifiers/">
            <rdf:Description rdf:about="#meta_M_MNXM109_i">
              <bqbiol:is>
                <rdf:Bag>
                  <rdf:li rdf:resource="https://identifiers.org/chebi/CHEBI:16337"/>
                  <rdf:li rdf:resource="https://identifiers.org/chebi/CHEBI:14795"/>
                  <rdf:li rdf:resource="https://identifiers.org/chebi/CHEBI:8122"/>
                  <rdf:li rdf:resource="https://identifiers.org/chebi/CHEBI:26023"/>
                  <rdf:li rdf:resource="https://identifiers.org/chebi/CHEBI:29089"/>
                  <rdf:li rdf:resource="https://identifiers.org/chebi/CHEBI:18879"/>
                  <rdf:li rdf:resource="https://identifiers.org/chebi/CHEBI:11149"/>
                  <rdf:li rdf:resource="https://identifiers.org/chebi/CHEBI:57739"/>
                  <rdf:li rdf:resource="https://identifiers.org/chebi/CHEBI:58608"/>
                  <rdf:li rdf:resource="https://identifiers.org/kegg.compound/C00416"/>
                  <rdf:li rdf:resource="https://identifiers.org/biocyc/2-3-4-Saturated-L-Phosphatidates"/>
                  <rdf:li rdf:resource="https://identifiers.org/biocyc/L-PHOSPHATIDATE"/>
                  <rdf:li rdf:resource="https://identifiers.org/metanetx.chemical/MNXM109"/>
                  <rdf:li rdf:resource="https://identifiers.org/reactome.compound/1500590"/>
                  <rdf:li rdf:resource="https://identifiers.org/reactome.compound/1602448"/>
                  <rdf:li rdf:resource="https://identifiers.org/reactome.compound/426755"/>
                  <rdf:li rdf:resource="https://identifiers.org/reactome.compound/1524101"/>
                  <rdf:li rdf:resource="https://identifiers.org/reactome.compound/76108"/>
                  <rdf:li rdf:resource="https://identifiers.org/seed.compound/cpd11422"/>
                </rdf:Bag>
              </bqbiol:is>
            </rdf:Description>
          </rdf:RDF>
        </annotation>
      </species>
      <species metaid="meta_M_MNXM226_i" sboTerm="SBO:0000247" id="M_MNXM226_i" name="1-acyl-sn-glycerol 3-phosphate" compartment="i" hasOnlySubstanceUnits="false" boundaryCondition="false" constant="false" fbc:chemicalFormula="C4H6O7PR">
        <notes>
          <html xmlns="http://www.w3.org/1999/xhtml">
            <p>BIOPATH: 1-Acyl-sn-glycerol_3-phosphate</p>
            <p>BRENDA: BG94090</p>
            <p>CHEBI: 16975, 11227, 18993, 590, 17088, 13726, 22224, 2460, 57970</p>
            <p>FORMULA: C4H6O7PR</p>
            <p>KEGG: C00681, C03849</p>
            <p>LIPIDMAPS: LMGP10050000</p>
            <p>METACYC: ACYL-SN-GLYCEROL-3P, Saturated-2-Lysophosphatidates</p>
            <p>MXNREF: MNXM226</p>
            <p>REACTOME: 1500580, 76112, 1602447, 1500604</p>
            <p>SEED: cpd00517</p>
            <p>SMILES: O[C@H](COC([*])=O)COP([O-])([O-])=O</p>
            <p>UPA: UPC00681</p>
          </html>
        </notes>
        <annotation>
          <rdf:RDF xmlns:rdf="http://www.w3.org/1999/02/22-rdf-syntax-ns#" xmlns:dcterms="http://purl.org/dc/terms/" xmlns:vCard="http://www.w3.org/2001/vcard-rdf/3.0#" xmlns:vCard4="http://www.w3.org/2006/vcard/ns#" xmlns:bqbiol="http://biomodels.net/biology-qualifiers/" xmlns:bqmodel="http://biomodels.net/model-qualifiers/">
            <rdf:Description rdf:about="#meta_M_MNXM226_i">
              <bqbiol:is>
                <rdf:Bag>
                  <rdf:li rdf:resource="https://identifiers.org/chebi/CHEBI:16975"/>
                  <rdf:li rdf:resource="https://identifiers.org/chebi/CHEBI:11227"/>
                  <rdf:li rdf:resource="https://identifiers.org/chebi/CHEBI:18993"/>
                  <rdf:li rdf:resource="https://identifiers.org/chebi/CHEBI:590"/>
                  <rdf:li rdf:resource="https://identifiers.org/chebi/CHEBI:17088"/>
                  <rdf:li rdf:resource="https://identifiers.org/chebi/CHEBI:13726"/>
                  <rdf:li rdf:resource="https://identifiers.org/chebi/CHEBI:22224"/>
                  <rdf:li rdf:resource="https://identifiers.org/chebi/CHEBI:2460"/>
                  <rdf:li rdf:resource="https://identifiers.org/chebi/CHEBI:57970"/>
                  <rdf:li rdf:resource="https://identifiers.org/kegg.compound/C00681"/>
                  <rdf:li rdf:resource="https://identifiers.org/kegg.compound/C03849"/>
                  <rdf:li rdf:resource="https://identifiers.org/biocyc/ACYL-SN-GLYCEROL-3P"/>
                  <rdf:li rdf:resource="https://identifiers.org/biocyc/Saturated-2-Lysophosphatidates"/>
                  <rdf:li rdf:resource="https://identifiers.org/metanetx.chemical/MNXM226"/>
                  <rdf:li rdf:resource="https://identifiers.org/reactome.compound/1500580"/>
                  <rdf:li rdf:resource="https://identifiers.org/reactome.compound/76112"/>
                  <rdf:li rdf:resource="https://identifiers.org/reactome.compound/1602447"/>
                  <rdf:li rdf:resource="https://identifiers.org/reactome.compound/1500604"/>
                  <rdf:li rdf:resource="https://identifiers.org/seed.compound/cpd00517"/>
                </rdf:Bag>
              </bqbiol:is>
            </rdf:Description>
          </rdf:RDF>
        </annotation>
      </species>
      <species metaid="meta_M_bigg_acoa_i" sboTerm="SBO:0000247" id="M_bigg_acoa_i" name="acyl-CoA" compartment="i" hasOnlySubstanceUnits="false" boundaryCondition="false" constant="false" fbc:chemicalFormula="C22H31N7O17P3SR">
        <notes>
          <html xmlns="http://www.w3.org/1999/xhtml">
            <p>BIGG: acoa</p>
            <p>BIOPATH: Acyl-CoA</p>
            <p>BRENDA: BG92953</p>
            <p>CHEBI: 17984, 2455, 13727, 13802, 22223, 33184, 6523, 14530, 13649, 25073, 37554, 4987, 24025, 58342, 61910</p>
            <p>FORMULA: C22H31N7O17P3SR</p>
            <p>KEGG: C00040, C02843, C12146</p>
            <p>METACYC: ACYL-COA, Fatty-Acyl-CoA, VERY-LONG-CHAIN-FATTY-ACYL-COA</p>
            <p>MXNREF: MNXM44</p>
            <p>REACTOME: 1500578, 1524038, 162768, 75967</p>
            <p>SEED: cpd11611, cpd13404</p>
            <p>SMILES: CC(C)(COP([O-])(=O)OP([O-])(=O)OC[C@H]1O[C@H]([C@H](O)[C@@H]1OP([O-])([O-])=O)N1C=NC2=C(N)N=CN=C12)[C@@H](O)C(=O)NCCC(=O)NCCSC([*])=O</p>
            <p>UPA: UPC00040</p>
          </html>
        </notes>
        <annotation>
          <rdf:RDF xmlns:rdf="http://www.w3.org/1999/02/22-rdf-syntax-ns#" xmlns:dcterms="http://purl.org/dc/terms/" xmlns:vCard="http://www.w3.org/2001/vcard-rdf/3.0#" xmlns:vCard4="http://www.w3.org/2006/vcard/ns#" xmlns:bqbiol="http://biomodels.net/biology-qualifiers/" xmlns:bqmodel="http://biomodels.net/model-qualifiers/">
            <rdf:Description rdf:about="#meta_M_bigg_acoa_i">
              <bqbiol:is>
                <rdf:Bag>
                  <rdf:li rdf:resource="https://identifiers.org/bigg.metabolite/acoa"/>
                  <rdf:li rdf:resource="https://identifiers.org/chebi/CHEBI:17984"/>
                  <rdf:li rdf:resource="https://identifiers.org/chebi/CHEBI:2455"/>
                  <rdf:li rdf:resource="https://identifiers.org/chebi/CHEBI:13727"/>
                  <rdf:li rdf:resource="https://identifiers.org/chebi/CHEBI:13802"/>
                  <rdf:li rdf:resource="https://identifiers.org/chebi/CHEBI:22223"/>
                  <rdf:li rdf:resource="https://identifiers.org/chebi/CHEBI:33184"/>
                  <rdf:li rdf:resource="https://identifiers.org/chebi/CHEBI:6523"/>
                  <rdf:li rdf:resource="https://identifiers.org/chebi/CHEBI:14530"/>
                  <rdf:li rdf:resource="https://identifiers.org/chebi/CHEBI:13649"/>
                  <rdf:li rdf:resource="https://identifiers.org/chebi/CHEBI:25073"/>
                  <rdf:li rdf:resource="https://identifiers.org/chebi/CHEBI:37554"/>
                  <rdf:li rdf:resource="https://identifiers.org/chebi/CHEBI:4987"/>
                  <rdf:li rdf:resource="https://identifiers.org/chebi/CHEBI:24025"/>
                  <rdf:li rdf:resource="https://identifiers.org/chebi/CHEBI:58342"/>
                  <rdf:li rdf:resource="https://identifiers.org/chebi/CHEBI:61910"/>
                  <rdf:li rdf:resource="https://identifiers.org/kegg.compound/C00040"/>
                  <rdf:li rdf:resource="https://identifiers.org/kegg.compound/C02843"/>
                  <rdf:li rdf:resource="https://identifiers.org/kegg.compound/C12146"/>
                  <rdf:li rdf:resource="https://identifiers.org/biocyc/ACYL-COA"/>
                  <rdf:li rdf:resource="https://identifiers.org/biocyc/Fatty-Acyl-CoA"/>
                  <rdf:li rdf:resource="https://identifiers.org/biocyc/VERY-LONG-CHAIN-FATTY-ACYL-COA"/>
                  <rdf:li rdf:resource="https://identifiers.org/metanetx.chemical/MNXM44"/>
                  <rdf:li rdf:resource="https://identifiers.org/reactome.compound/1500578"/>
                  <rdf:li rdf:resource="https://identifiers.org/reactome.compound/1524038"/>
                  <rdf:li rdf:resource="https://identifiers.org/reactome.compound/162768"/>
                  <rdf:li rdf:resource="https://identifiers.org/reactome.compound/75967"/>
                  <rdf:li rdf:resource="https://identifiers.org/seed.compound/cpd11611"/>
                  <rdf:li rdf:resource="https://identifiers.org/seed.compound/cpd13404"/>
                </rdf:Bag>
              </bqbiol:is>
            </rdf:Description>
          </rdf:RDF>
        </annotation>
      </species>
      <species metaid="meta_M_MAB_1984_i" sboTerm="SBO:0000247" id="M_MAB_1984_i" name="Probable 1-acylglycerol-3-phosphate O-acyltransferase" compartment="i" hasOnlySubstanceUnits="false" boundaryCondition="false" constant="false">
        <annotation>
          <rdf:RDF xmlns:rdf="http://www.w3.org/1999/02/22-rdf-syntax-ns#" xmlns:dcterms="http://purl.org/dc/terms/" xmlns:vCard="http://www.w3.org/2001/vcard-rdf/3.0#" xmlns:vCard4="http://www.w3.org/2006/vcard/ns#" xmlns:bqbiol="http://biomodels.net/biology-qualifiers/" xmlns:bqmodel="http://biomodels.net/model-qualifiers/">
            <rdf:Description rdf:about="#meta_M_MAB_1984_i">
              <bqbiol:is>
                <rdf:Bag>
                  <rdf:li rdf:resource="https://identifiers.org/biomodels.sbo/SBO:0000252"/>
                </rdf:Bag>
              </bqbiol:is>
            </rdf:Description>
          </rdf:RDF>
        </annotation>
      </species>
      <species metaid="meta_M_bigg_dha_i" sboTerm="SBO:0000247" id="M_bigg_dha_i" name="glycerone" compartment="i" hasOnlySubstanceUnits="false" boundaryCondition="false" constant="false" fbc:charge="0" fbc:chemicalFormula="C3H6O3">
        <notes>
          <html xmlns="http://www.w3.org/1999/xhtml">
            <p>BIGG: dha</p>
            <p>BRENDA: BG89171</p>
            <p>CHARGE: 0</p>
            <p>CHEBI: 16016, 39809, 24354, 5453, 14340</p>
            <p>FORMULA: C3H6O3</p>
            <p>HMDB: HMDB01882</p>
            <p>INCHI: InChI=1S/C3H6O3/c4-1-3(6)2-5/h4-5H,1-2H2</p>
            <p>KEGG: C00184, D07841</p>
            <p>METACYC: DIHYDROXYACETONE</p>
            <p>MXNREF: MNXM460</p>
            <p>SEED: cpd00157</p>
            <p>SMILES: OCC(=O)CO</p>
            <p>UPA: UPC00184</p>
          </html>
        </notes>
        <annotation>
          <rdf:RDF xmlns:rdf="http://www.w3.org/1999/02/22-rdf-syntax-ns#" xmlns:dcterms="http://purl.org/dc/terms/" xmlns:vCard="http://www.w3.org/2001/vcard-rdf/3.0#" xmlns:vCard4="http://www.w3.org/2006/vcard/ns#" xmlns:bqbiol="http://biomodels.net/biology-qualifiers/" xmlns:bqmodel="http://biomodels.net/model-qualifiers/">
            <rdf:Description rdf:about="#meta_M_bigg_dha_i">
              <bqbiol:is>
                <rdf:Bag>
                  <rdf:li rdf:resource="https://identifiers.org/bigg.metabolite/dha"/>
                  <rdf:li rdf:resource="https://identifiers.org/chebi/CHEBI:16016"/>
                  <rdf:li rdf:resource="https://identifiers.org/chebi/CHEBI:39809"/>
                  <rdf:li rdf:resource="https://identifiers.org/chebi/CHEBI:24354"/>
                  <rdf:li rdf:resource="https://identifiers.org/chebi/CHEBI:5453"/>
                  <rdf:li rdf:resource="https://identifiers.org/chebi/CHEBI:14340"/>
                  <rdf:li rdf:resource="https://identifiers.org/hmdb/HMDB01882"/>
                  <rdf:li rdf:resource="https://identifiers.org/inchi/InChI=1S/C3H6O3/c4-1-3(6)2-5/h4-5H,1-2H2"/>
                  <rdf:li rdf:resource="https://identifiers.org/kegg.compound/C00184"/>
                  <rdf:li rdf:resource="https://identifiers.org/kegg.compound/D07841"/>
                  <rdf:li rdf:resource="https://identifiers.org/biocyc/DIHYDROXYACETONE"/>
                  <rdf:li rdf:resource="https://identifiers.org/metanetx.chemical/MNXM460"/>
                  <rdf:li rdf:resource="https://identifiers.org/seed.compound/cpd00157"/>
                </rdf:Bag>
              </bqbiol:is>
            </rdf:Description>
          </rdf:RDF>
        </annotation>
      </species>
      <species metaid="meta_M_MAB_0194_i" sboTerm="SBO:0000247" id="M_MAB_0194_i" name="Dihydroxyacetone kinase family protein" compartment="i" hasOnlySubstanceUnits="false" boundaryCondition="false" constant="false">
        <annotation>
          <rdf:RDF xmlns:rdf="http://www.w3.org/1999/02/22-rdf-syntax-ns#" xmlns:dcterms="http://purl.org/dc/terms/" xmlns:vCard="http://www.w3.org/2001/vcard-rdf/3.0#" xmlns:vCard4="http://www.w3.org/2006/vcard/ns#" xmlns:bqbiol="http://biomodels.net/biology-qualifiers/" xmlns:bqmodel="http://biomodels.net/model-qualifiers/">
            <rdf:Description rdf:about="#meta_M_MAB_0194_i">
              <bqbiol:is>
                <rdf:Bag>
                  <rdf:li rdf:resource="https://identifiers.org/biomodels.sbo/SBO:0000252"/>
                </rdf:Bag>
              </bqbiol:is>
            </rdf:Description>
          </rdf:RDF>
        </annotation>
      </species>
      <species metaid="meta_M_bigg_glyc1p_i" sboTerm="SBO:0000247" id="M_bigg_glyc1p_i" name="sn-glycerol 3-phosphate(2-)" compartment="i" hasOnlySubstanceUnits="false" boundaryCondition="false" constant="false" fbc:charge="-2" fbc:chemicalFormula="C3H7O6P">
        <notes>
          <html xmlns="http://www.w3.org/1999/xhtml">
            <p>BIGG: glyc1p, glyc3p</p>
            <p>BIOPATH: 3(3-Phosphatidyl-)glycerol, sn-Glycerol_3-phosphate</p>
            <p>BRENDA: BG84411, BG93263</p>
            <p>CHARGE: -2</p>
            <p>CHEBI: 15978, 12848, 26705, 12843, 42793, 10648, 16890, 12849, 35772, 35141, 10649, 17517, 14804, 8130, 26032, 26033, 57597, 60291, 60523, 64716</p>
            <p>FORMULA: C3H7O6P</p>
            <p>HMDB: HMDB00126, HMDB02722</p>
            <p>INCHI: InChI=1S/C3H9O6P/c4-1-3(5)2-9-10(6,7)8/h3-5H,1-2H2,(H2,6,7,8)/p-2/t3-/m1/s1</p>
            <p>KEGG: C00093, C00344</p>
            <p>LIPIDMAPS: LMGP04010000</p>
            <p>METACYC: GLYCEROL-3P, L-1-PHOSPHATIDYL-GLYCEROL</p>
            <p>MXNREF: MNXM66</p>
            <p>REACTOME: 1483256, 1602402, 1524139, 1524042, 188458, 76114</p>
            <p>SEED: cpd00080, cpd11652, cpd16231</p>
            <p>SMILES: OC[C@@H](O)COP([O-])([O-])=O</p>
            <p>UPA: UPC00093, UPC00344</p>
          </html>
        </notes>
        <annotation>
          <rdf:RDF xmlns:rdf="http://www.w3.org/1999/02/22-rdf-syntax-ns#" xmlns:dcterms="http://purl.org/dc/terms/" xmlns:vCard="http://www.w3.org/2001/vcard-rdf/3.0#" xmlns:vCard4="http://www.w3.org/2006/vcard/ns#" xmlns:bqbiol="http://biomodels.net/biology-qualifiers/" xmlns:bqmodel="http://biomodels.net/model-qualifiers/">
            <rdf:Description rdf:about="#meta_M_bigg_glyc1p_i">
              <bqbiol:is>
                <rdf:Bag>
                  <rdf:li rdf:resource="https://identifiers.org/bigg.metabolite/glyc1p"/>
                  <rdf:li rdf:resource="https://identifiers.org/bigg.metabolite/glyc3p"/>
                  <rdf:li rdf:resource="https://identifiers.org/chebi/CHEBI:15978"/>
                  <rdf:li rdf:resource="https://identifiers.org/chebi/CHEBI:12848"/>
                  <rdf:li rdf:resource="https://identifiers.org/chebi/CHEBI:26705"/>
                  <rdf:li rdf:resource="https://identifiers.org/chebi/CHEBI:12843"/>
                  <rdf:li rdf:resource="https://identifiers.org/chebi/CHEBI:42793"/>
                  <rdf:li rdf:resource="https://identifiers.org/chebi/CHEBI:10648"/>
                  <rdf:li rdf:resource="https://identifiers.org/chebi/CHEBI:16890"/>
                  <rdf:li rdf:resource="https://identifiers.org/chebi/CHEBI:12849"/>
                  <rdf:li rdf:resource="https://identifiers.org/chebi/CHEBI:35772"/>
                  <rdf:li rdf:resource="https://identifiers.org/chebi/CHEBI:35141"/>
                  <rdf:li rdf:resource="https://identifiers.org/chebi/CHEBI:10649"/>
                  <rdf:li rdf:resource="https://identifiers.org/chebi/CHEBI:17517"/>
                  <rdf:li rdf:resource="https://identifiers.org/chebi/CHEBI:14804"/>
                  <rdf:li rdf:resource="https://identifiers.org/chebi/CHEBI:8130"/>
                  <rdf:li rdf:resource="https://identifiers.org/chebi/CHEBI:26032"/>
                  <rdf:li rdf:resource="https://identifiers.org/chebi/CHEBI:26033"/>
                  <rdf:li rdf:resource="https://identifiers.org/chebi/CHEBI:57597"/>
                  <rdf:li rdf:resource="https://identifiers.org/chebi/CHEBI:60291"/>
                  <rdf:li rdf:resource="https://identifiers.org/chebi/CHEBI:60523"/>
                  <rdf:li rdf:resource="https://identifiers.org/chebi/CHEBI:64716"/>
                  <rdf:li rdf:resource="https://identifiers.org/hmdb/HMDB00126"/>
                  <rdf:li rdf:resource="https://identifiers.org/hmdb/HMDB02722"/>
                  <rdf:li rdf:resource="https://identifiers.org/inchi/InChI=1S/C3H9O6P/c4-1-3(5)2-9-10(6,7)8/h3-5H,1-2H2,(H2,6,7,8)/p-2/t3-/m1/s1"/>
                  <rdf:li rdf:resource="https://identifiers.org/kegg.compound/C00093"/>
                  <rdf:li rdf:resource="https://identifiers.org/kegg.compound/C00344"/>
                  <rdf:li rdf:resource="https://identifiers.org/biocyc/GLYCEROL-3P"/>
                  <rdf:li rdf:resource="https://identifiers.org/biocyc/L-1-PHOSPHATIDYL-GLYCEROL"/>
                  <rdf:li rdf:resource="https://identifiers.org/metanetx.chemical/MNXM66"/>
                  <rdf:li rdf:resource="https://identifiers.org/reactome.compound/1483256"/>
                  <rdf:li rdf:resource="https://identifiers.org/reactome.compound/1602402"/>
                  <rdf:li rdf:resource="https://identifiers.org/reactome.compound/1524139"/>
                  <rdf:li rdf:resource="https://identifiers.org/reactome.compound/1524042"/>
                  <rdf:li rdf:resource="https://identifiers.org/reactome.compound/188458"/>
                  <rdf:li rdf:resource="https://identifiers.org/reactome.compound/76114"/>
                  <rdf:li rdf:resource="https://identifiers.org/seed.compound/cpd00080"/>
                  <rdf:li rdf:resource="https://identifiers.org/seed.compound/cpd11652"/>
                  <rdf:li rdf:resource="https://identifiers.org/seed.compound/cpd16231"/>
                </rdf:Bag>
              </bqbiol:is>
            </rdf:Description>
          </rdf:RDF>
        </annotation>
      </species>
      <species metaid="meta_M_MAB_0382_i" sboTerm="SBO:0000247" id="M_MAB_0382_i" name="Glycerol kinase" compartment="i" hasOnlySubstanceUnits="false" boundaryCondition="false" constant="false">
        <annotation>
          <rdf:RDF xmlns:rdf="http://www.w3.org/1999/02/22-rdf-syntax-ns#" xmlns:dcterms="http://purl.org/dc/terms/" xmlns:vCard="http://www.w3.org/2001/vcard-rdf/3.0#" xmlns:vCard4="http://www.w3.org/2006/vcard/ns#" xmlns:bqbiol="http://biomodels.net/biology-qualifiers/" xmlns:bqmodel="http://biomodels.net/model-qualifiers/">
            <rdf:Description rdf:about="#meta_M_MAB_0382_i">
              <bqbiol:is>
                <rdf:Bag>
                  <rdf:li rdf:resource="https://identifiers.org/biomodels.sbo/SBO:0000252"/>
                </rdf:Bag>
              </bqbiol:is>
            </rdf:Description>
          </rdf:RDF>
        </annotation>
      </species>
      <species metaid="meta_M_MNXM1888_i" sboTerm="SBO:0000247" id="M_MNXM1888_i" name="3-[alpha-D-galactosyl-(1-&gt;6)-beta-D-galactosyl]-1,2-diacyl-sn-glycerol" compartment="i" hasOnlySubstanceUnits="false" boundaryCondition="false" constant="false" fbc:chemicalFormula="C17H26O15R2">
        <notes>
          <html xmlns="http://www.w3.org/1999/xhtml">
            <p>BRENDA: BG95061</p>
            <p>CHEBI: 28396, 4539, 23719</p>
            <p>FORMULA: C17H26O15R2</p>
            <p>KEGG: C06037</p>
            <p>LIPIDMAPS: LMGL0501AD00</p>
            <p>METACYC: CPD-10363, Galactosyl-galactosyl-diacyl-glycerols</p>
            <p>MXNREF: MNXM1888</p>
            <p>SEED: cpd12633, cpd12813</p>
            <p>SMILES: OC[C@H]1O[C@H](OC[C@H]2O[C@@H](OC[C@@H](COC([*])=O)OC([*])=O)[C@H](O)[C@@H](O)[C@H]2O)[C@H](O)[C@@H](O)[C@H]1O</p>
          </html>
        </notes>
        <annotation>
          <rdf:RDF xmlns:rdf="http://www.w3.org/1999/02/22-rdf-syntax-ns#" xmlns:dcterms="http://purl.org/dc/terms/" xmlns:vCard="http://www.w3.org/2001/vcard-rdf/3.0#" xmlns:vCard4="http://www.w3.org/2006/vcard/ns#" xmlns:bqbiol="http://biomodels.net/biology-qualifiers/" xmlns:bqmodel="http://biomodels.net/model-qualifiers/">
            <rdf:Description rdf:about="#meta_M_MNXM1888_i">
              <bqbiol:is>
                <rdf:Bag>
                  <rdf:li rdf:resource="https://identifiers.org/chebi/CHEBI:28396"/>
                  <rdf:li rdf:resource="https://identifiers.org/chebi/CHEBI:4539"/>
                  <rdf:li rdf:resource="https://identifiers.org/chebi/CHEBI:23719"/>
                  <rdf:li rdf:resource="https://identifiers.org/kegg.compound/C06037"/>
                  <rdf:li rdf:resource="https://identifiers.org/biocyc/CPD-10363"/>
                  <rdf:li rdf:resource="https://identifiers.org/biocyc/Galactosyl-galactosyl-diacyl-glycerols"/>
                  <rdf:li rdf:resource="https://identifiers.org/metanetx.chemical/MNXM1888"/>
                  <rdf:li rdf:resource="https://identifiers.org/seed.compound/cpd12633"/>
                  <rdf:li rdf:resource="https://identifiers.org/seed.compound/cpd12813"/>
                </rdf:Bag>
              </bqbiol:is>
            </rdf:Description>
          </rdf:RDF>
        </annotation>
      </species>
      <species metaid="meta_M_MNXM910_i" sboTerm="SBO:0000247" id="M_MNXM910_i" name="1,2-diacyl-3-beta-D-galactosyl-sn-glycerol" compartment="i" hasOnlySubstanceUnits="false" boundaryCondition="false" constant="false" fbc:chemicalFormula="C11H16O10R2">
        <notes>
          <html xmlns="http://www.w3.org/1999/xhtml">
            <p>BRENDA: BG92826, BG92920, BG93165</p>
            <p>CHEBI: 17615, 12950, 11144, 4151, 493, 61799, 63888</p>
            <p>FORMULA: C11H16O10R2</p>
            <p>KEGG: C03692</p>
            <p>LIPIDMAPS: LMGL0501AA00</p>
            <p>METACYC: D-Galactosyl-12-diacyl-glycerols</p>
            <p>MXNREF: MNXM910</p>
            <p>SEED: cpd12371</p>
            <p>SMILES: OC[C@H]1O[C@@H](OC[C@@H](COC([*])=O)OC([*])=O)[C@H](O)[C@@H](O)[C@H]1O</p>
          </html>
        </notes>
        <annotation>
          <rdf:RDF xmlns:rdf="http://www.w3.org/1999/02/22-rdf-syntax-ns#" xmlns:dcterms="http://purl.org/dc/terms/" xmlns:vCard="http://www.w3.org/2001/vcard-rdf/3.0#" xmlns:vCard4="http://www.w3.org/2006/vcard/ns#" xmlns:bqbiol="http://biomodels.net/biology-qualifiers/" xmlns:bqmodel="http://biomodels.net/model-qualifiers/">
            <rdf:Description rdf:about="#meta_M_MNXM910_i">
              <bqbiol:is>
                <rdf:Bag>
                  <rdf:li rdf:resource="https://identifiers.org/chebi/CHEBI:17615"/>
                  <rdf:li rdf:resource="https://identifiers.org/chebi/CHEBI:12950"/>
                  <rdf:li rdf:resource="https://identifiers.org/chebi/CHEBI:11144"/>
                  <rdf:li rdf:resource="https://identifiers.org/chebi/CHEBI:4151"/>
                  <rdf:li rdf:resource="https://identifiers.org/chebi/CHEBI:493"/>
                  <rdf:li rdf:resource="https://identifiers.org/chebi/CHEBI:61799"/>
                  <rdf:li rdf:resource="https://identifiers.org/chebi/CHEBI:63888"/>
                  <rdf:li rdf:resource="https://identifiers.org/kegg.compound/C03692"/>
                  <rdf:li rdf:resource="https://identifiers.org/biocyc/D-Galactosyl-12-diacyl-glycerols"/>
                  <rdf:li rdf:resource="https://identifiers.org/metanetx.chemical/MNXM910"/>
                  <rdf:li rdf:resource="https://identifiers.org/seed.compound/cpd12371"/>
                </rdf:Bag>
              </bqbiol:is>
            </rdf:Description>
          </rdf:RDF>
        </annotation>
      </species>
      <species metaid="meta_M_bigg_mi4p_D_i" sboTerm="SBO:0000247" id="M_bigg_mi4p_D_i" name="1D-myo-inositol 4-phosphate(2-)" compartment="i" hasOnlySubstanceUnits="false" boundaryCondition="false" constant="false" fbc:charge="-2" fbc:chemicalFormula="C6H11O9P">
        <notes>
          <html xmlns="http://www.w3.org/1999/xhtml">
            <p>BIGG: mi4p-D</p>
            <p>BIOPATH: 1D-myo-Inositol_4-phosphate</p>
            <p>CHARGE: -2</p>
            <p>CHEBI: 18384, 19198, 11355, 10602, 58469</p>
            <p>FORMULA: C6H11O9P</p>
            <p>HMDB: HMDB01313</p>
            <p>INCHI: InChI=1S/C6H13O9P/c7-1-2(8)4(10)6(5(11)3(1)9)15-16(12,13)14/h1-11H,(H2,12,13,14)/p-2/t1-,2-,3-,4+,5-,6-/m0/s1</p>
            <p>KEGG: C03546</p>
            <p>METACYC: D-MYO-INOSITOL-4-PHOSPHATE</p>
            <p>MXNREF: MNXM2063</p>
            <p>REACTOME: 1629753</p>
            <p>SEED: cpd02230</p>
            <p>SMILES: O[C@@H]1[C@H](O)[C@H](O)[C@@H](OP([O-])([O-])=O)[C@H](O)[C@H]1O</p>
          </html>
        </notes>
        <annotation>
          <rdf:RDF xmlns:rdf="http://www.w3.org/1999/02/22-rdf-syntax-ns#" xmlns:dcterms="http://purl.org/dc/terms/" xmlns:vCard="http://www.w3.org/2001/vcard-rdf/3.0#" xmlns:vCard4="http://www.w3.org/2006/vcard/ns#" xmlns:bqbiol="http://biomodels.net/biology-qualifiers/" xmlns:bqmodel="http://biomodels.net/model-qualifiers/">
            <rdf:Description rdf:about="#meta_M_bigg_mi4p_D_i">
              <bqbiol:is>
                <rdf:Bag>
                  <rdf:li rdf:resource="https://identifiers.org/bigg.metabolite/mi4p-D"/>
                  <rdf:li rdf:resource="https://identifiers.org/chebi/CHEBI:18384"/>
                  <rdf:li rdf:resource="https://identifiers.org/chebi/CHEBI:19198"/>
                  <rdf:li rdf:resource="https://identifiers.org/chebi/CHEBI:11355"/>
                  <rdf:li rdf:resource="https://identifiers.org/chebi/CHEBI:10602"/>
                  <rdf:li rdf:resource="https://identifiers.org/chebi/CHEBI:58469"/>
                  <rdf:li rdf:resource="https://identifiers.org/hmdb/HMDB01313"/>
                  <rdf:li rdf:resource="https://identifiers.org/inchi/InChI=1S/C6H13O9P/c7-1-2(8)4(10)6(5(11)3(1)9)15-16(12,13)14/h1-11H,(H2,12,13,14)/p-2/t1-,2-,3-,4+,5-,6-/m0/s1"/>
                  <rdf:li rdf:resource="https://identifiers.org/kegg.compound/C03546"/>
                  <rdf:li rdf:resource="https://identifiers.org/biocyc/D-MYO-INOSITOL-4-PHOSPHATE"/>
                  <rdf:li rdf:resource="https://identifiers.org/metanetx.chemical/MNXM2063"/>
                  <rdf:li rdf:resource="https://identifiers.org/reactome.compound/1629753"/>
                  <rdf:li rdf:resource="https://identifiers.org/seed.compound/cpd02230"/>
                </rdf:Bag>
              </bqbiol:is>
            </rdf:Description>
          </rdf:RDF>
        </annotation>
      </species>
      <species metaid="meta_M_MNXM62_i" sboTerm="SBO:0000247" id="M_MNXM62_i" name="a 1-phosphatidyl-1D-myo-inositol" compartment="i" hasOnlySubstanceUnits="false" boundaryCondition="false" constant="false" fbc:chemicalFormula="C11H16O13PR2">
        <notes>
          <html xmlns="http://www.w3.org/1999/xhtml">
            <p>BIOPATH: 1,2-Diacyl-sn-glycero-3-phosphoinositol</p>
            <p>BRENDA: BG92888</p>
            <p>CHEBI: 16749, 11291, 11280, 679, 19088, 11283, 19086, 677, 11292, 18179, 8132, 60751, 14806, 28874, 494, 18877, 35780, 57880, 61484</p>
            <p>FORMULA: C11H16O13PR2</p>
            <p>KEGG: C01194</p>
            <p>LIPIDMAPS: LMGP06010000</p>
            <p>METACYC: 1-PHOSPHATIDYL-MYO-INOSITOL, L-1-phosphatidyl-inositols</p>
            <p>MXNREF: MNXM62</p>
            <p>REACTOME: 162339, 1806195, 1806199, 426639, 426658, 1524146</p>
            <p>SEED: cpd11715, cpd11822</p>
            <p>SMILES: O[C@H]1[C@H](O)[C@@H](O)[C@H](OP([O-])(=O)OC[C@@H](COC([*])=O)OC([*])=O)[C@H](O)[C@@H]1O</p>
          </html>
        </notes>
        <annotation>
          <rdf:RDF xmlns:rdf="http://www.w3.org/1999/02/22-rdf-syntax-ns#" xmlns:dcterms="http://purl.org/dc/terms/" xmlns:vCard="http://www.w3.org/2001/vcard-rdf/3.0#" xmlns:vCard4="http://www.w3.org/2006/vcard/ns#" xmlns:bqbiol="http://biomodels.net/biology-qualifiers/" xmlns:bqmodel="http://biomodels.net/model-qualifiers/">
            <rdf:Description rdf:about="#meta_M_MNXM62_i">
              <bqbiol:is>
                <rdf:Bag>
                  <rdf:li rdf:resource="https://identifiers.org/chebi/CHEBI:16749"/>
                  <rdf:li rdf:resource="https://identifiers.org/chebi/CHEBI:11291"/>
                  <rdf:li rdf:resource="https://identifiers.org/chebi/CHEBI:11280"/>
                  <rdf:li rdf:resource="https://identifiers.org/chebi/CHEBI:679"/>
                  <rdf:li rdf:resource="https://identifiers.org/chebi/CHEBI:19088"/>
                  <rdf:li rdf:resource="https://identifiers.org/chebi/CHEBI:11283"/>
                  <rdf:li rdf:resource="https://identifiers.org/chebi/CHEBI:19086"/>
                  <rdf:li rdf:resource="https://identifiers.org/chebi/CHEBI:677"/>
                  <rdf:li rdf:resource="https://identifiers.org/chebi/CHEBI:11292"/>
                  <rdf:li rdf:resource="https://identifiers.org/chebi/CHEBI:18179"/>
                  <rdf:li rdf:resource="https://identifiers.org/chebi/CHEBI:8132"/>
                  <rdf:li rdf:resource="https://identifiers.org/chebi/CHEBI:60751"/>
                  <rdf:li rdf:resource="https://identifiers.org/chebi/CHEBI:14806"/>
                  <rdf:li rdf:resource="https://identifiers.org/chebi/CHEBI:28874"/>
                  <rdf:li rdf:resource="https://identifiers.org/chebi/CHEBI:494"/>
                  <rdf:li rdf:resource="https://identifiers.org/chebi/CHEBI:18877"/>
                  <rdf:li rdf:resource="https://identifiers.org/chebi/CHEBI:35780"/>
                  <rdf:li rdf:resource="https://identifiers.org/chebi/CHEBI:57880"/>
                  <rdf:li rdf:resource="https://identifiers.org/chebi/CHEBI:61484"/>
                  <rdf:li rdf:resource="https://identifiers.org/kegg.compound/C01194"/>
                  <rdf:li rdf:resource="https://identifiers.org/biocyc/1-PHOSPHATIDYL-MYO-INOSITOL"/>
                  <rdf:li rdf:resource="https://identifiers.org/biocyc/L-1-phosphatidyl-inositols"/>
                  <rdf:li rdf:resource="https://identifiers.org/metanetx.chemical/MNXM62"/>
                  <rdf:li rdf:resource="https://identifiers.org/reactome.compound/162339"/>
                  <rdf:li rdf:resource="https://identifiers.org/reactome.compound/1806195"/>
                  <rdf:li rdf:resource="https://identifiers.org/reactome.compound/1806199"/>
                  <rdf:li rdf:resource="https://identifiers.org/reactome.compound/426639"/>
                  <rdf:li rdf:resource="https://identifiers.org/reactome.compound/426658"/>
                  <rdf:li rdf:resource="https://identifiers.org/reactome.compound/1524146"/>
                  <rdf:li rdf:resource="https://identifiers.org/seed.compound/cpd11715"/>
                  <rdf:li rdf:resource="https://identifiers.org/seed.compound/cpd11822"/>
                </rdf:Bag>
              </bqbiol:is>
            </rdf:Description>
          </rdf:RDF>
        </annotation>
      </species>
      <species metaid="meta_M_bigg_mi1p_D_i" sboTerm="SBO:0000247" id="M_bigg_mi1p_D_i" name="1D-myo-inositol 1-phosphate(2-)" compartment="i" hasOnlySubstanceUnits="false" boundaryCondition="false" constant="false" fbc:charge="-2" fbc:chemicalFormula="C6H11O9P">
        <notes>
          <html xmlns="http://www.w3.org/1999/xhtml">
            <p>BIGG: mi1p-D</p>
            <p>BRENDA: BG56436, BG83243</p>
            <p>CHARGE: -2</p>
            <p>CHEBI: 18297, 43432, 818, 11354, 12895, 11220, 19207, 12828, 58433</p>
            <p>FORMULA: C6H11O9P</p>
            <p>INCHI: InChI=1S/C6H13O9P/c7-1-2(8)4(10)6(5(11)3(1)9)15-16(12,13)14/h1-11H,(H2,12,13,14)/p-2/t1-,2-,3+,4-,5-,6-/m1/s1</p>
            <p>KEGG: C01177</p>
            <p>METACYC: D-MYO-INOSITOL-1-MONOPHOSPHATE</p>
            <p>MXNREF: MNXM646</p>
            <p>REACTOME: 870330</p>
            <p>SEED: cpd00867</p>
            <p>SMILES: O[C@H]1[C@H](O)[C@@H](O)[C@H](OP([O-])([O-])=O)[C@H](O)[C@@H]1O</p>
            <p>UPA: UPC01177</p>
          </html>
        </notes>
        <annotation>
          <rdf:RDF xmlns:rdf="http://www.w3.org/1999/02/22-rdf-syntax-ns#" xmlns:dcterms="http://purl.org/dc/terms/" xmlns:vCard="http://www.w3.org/2001/vcard-rdf/3.0#" xmlns:vCard4="http://www.w3.org/2006/vcard/ns#" xmlns:bqbiol="http://biomodels.net/biology-qualifiers/" xmlns:bqmodel="http://biomodels.net/model-qualifiers/">
            <rdf:Description rdf:about="#meta_M_bigg_mi1p_D_i">
              <bqbiol:is>
                <rdf:Bag>
                  <rdf:li rdf:resource="https://identifiers.org/bigg.metabolite/mi1p-D"/>
                  <rdf:li rdf:resource="https://identifiers.org/chebi/CHEBI:18297"/>
                  <rdf:li rdf:resource="https://identifiers.org/chebi/CHEBI:43432"/>
                  <rdf:li rdf:resource="https://identifiers.org/chebi/CHEBI:818"/>
                  <rdf:li rdf:resource="https://identifiers.org/chebi/CHEBI:11354"/>
                  <rdf:li rdf:resource="https://identifiers.org/chebi/CHEBI:12895"/>
                  <rdf:li rdf:resource="https://identifiers.org/chebi/CHEBI:11220"/>
                  <rdf:li rdf:resource="https://identifiers.org/chebi/CHEBI:19207"/>
                  <rdf:li rdf:resource="https://identifiers.org/chebi/CHEBI:12828"/>
                  <rdf:li rdf:resource="https://identifiers.org/chebi/CHEBI:58433"/>
                  <rdf:li rdf:resource="https://identifiers.org/inchi/InChI=1S/C6H13O9P/c7-1-2(8)4(10)6(5(11)3(1)9)15-16(12,13)14/h1-11H,(H2,12,13,14)/p-2/t1-,2-,3+,4-,5-,6-/m1/s1"/>
                  <rdf:li rdf:resource="https://identifiers.org/kegg.compound/C01177"/>
                  <rdf:li rdf:resource="https://identifiers.org/biocyc/D-MYO-INOSITOL-1-MONOPHOSPHATE"/>
                  <rdf:li rdf:resource="https://identifiers.org/metanetx.chemical/MNXM646"/>
                  <rdf:li rdf:resource="https://identifiers.org/reactome.compound/870330"/>
                  <rdf:li rdf:resource="https://identifiers.org/seed.compound/cpd00867"/>
                </rdf:Bag>
              </bqbiol:is>
            </rdf:Description>
          </rdf:RDF>
        </annotation>
      </species>
      <species metaid="meta_M_MAB_0555_i" sboTerm="SBO:0000247" id="M_MAB_0555_i" name="Probable non-hemolytic phospholipase C" compartment="i" hasOnlySubstanceUnits="false" boundaryCondition="false" constant="false">
        <annotation>
          <rdf:RDF xmlns:rdf="http://www.w3.org/1999/02/22-rdf-syntax-ns#" xmlns:dcterms="http://purl.org/dc/terms/" xmlns:vCard="http://www.w3.org/2001/vcard-rdf/3.0#" xmlns:vCard4="http://www.w3.org/2006/vcard/ns#" xmlns:bqbiol="http://biomodels.net/biology-qualifiers/" xmlns:bqmodel="http://biomodels.net/model-qualifiers/">
            <rdf:Description rdf:about="#meta_M_MAB_0555_i">
              <bqbiol:is>
                <rdf:Bag>
                  <rdf:li rdf:resource="https://identifiers.org/biomodels.sbo/SBO:0000252"/>
                </rdf:Bag>
              </bqbiol:is>
            </rdf:Description>
          </rdf:RDF>
        </annotation>
      </species>
      <species metaid="meta_M_bigg_cholp_i" sboTerm="SBO:0000247" id="M_bigg_cholp_i" name="choline phosphate" compartment="i" hasOnlySubstanceUnits="false" boundaryCondition="false" constant="false" fbc:charge="-1" fbc:chemicalFormula="C5H13NO4P">
        <notes>
          <html xmlns="http://www.w3.org/1999/xhtml">
            <p>BIGG: cholp</p>
            <p>BIOPATH: O-Phosphocholine</p>
            <p>BRENDA: BG87895</p>
            <p>CHARGE: -1</p>
            <p>CHEBI: 18132, 3667, 13986, 23214, 44707, 12720, 295975</p>
            <p>FORMULA: C5H13NO4P</p>
            <p>HMDB: HMDB01565, HMDB00284</p>
            <p>INCHI: InChI=1S/C5H14NO4P/c1-6(2,3)4-5-10-11(7,8)9/h4-5H2,1-3H3,(H-,7,8,9)/p-1</p>
            <p>KEGG: C00588</p>
            <p>METACYC: PHOSPHORYL-CHOLINE</p>
            <p>MXNREF: MNXM229</p>
            <p>REACTOME: 194358, 1605750, 1610735, 1606280</p>
            <p>SEED: cpd00457</p>
            <p>SMILES: C[N+](C)(C)CCOP([O-])([O-])=O</p>
            <p>UPA: UPC00588</p>
          </html>
        </notes>
        <annotation>
          <rdf:RDF xmlns:rdf="http://www.w3.org/1999/02/22-rdf-syntax-ns#" xmlns:dcterms="http://purl.org/dc/terms/" xmlns:vCard="http://www.w3.org/2001/vcard-rdf/3.0#" xmlns:vCard4="http://www.w3.org/2006/vcard/ns#" xmlns:bqbiol="http://biomodels.net/biology-qualifiers/" xmlns:bqmodel="http://biomodels.net/model-qualifiers/">
            <rdf:Description rdf:about="#meta_M_bigg_cholp_i">
              <bqbiol:is>
                <rdf:Bag>
                  <rdf:li rdf:resource="https://identifiers.org/bigg.metabolite/cholp"/>
                  <rdf:li rdf:resource="https://identifiers.org/chebi/CHEBI:18132"/>
                  <rdf:li rdf:resource="https://identifiers.org/chebi/CHEBI:3667"/>
                  <rdf:li rdf:resource="https://identifiers.org/chebi/CHEBI:13986"/>
                  <rdf:li rdf:resource="https://identifiers.org/chebi/CHEBI:23214"/>
                  <rdf:li rdf:resource="https://identifiers.org/chebi/CHEBI:44707"/>
                  <rdf:li rdf:resource="https://identifiers.org/chebi/CHEBI:12720"/>
                  <rdf:li rdf:resource="https://identifiers.org/chebi/CHEBI:295975"/>
                  <rdf:li rdf:resource="https://identifiers.org/hmdb/HMDB01565"/>
                  <rdf:li rdf:resource="https://identifiers.org/hmdb/HMDB00284"/>
                  <rdf:li rdf:resource="https://identifiers.org/inchi/InChI=1S/C5H14NO4P/c1-6(2,3)4-5-10-11(7,8)9/h4-5H2,1-3H3,(H-,7,8,9)/p-1"/>
                  <rdf:li rdf:resource="https://identifiers.org/kegg.compound/C00588"/>
                  <rdf:li rdf:resource="https://identifiers.org/biocyc/PHOSPHORYL-CHOLINE"/>
                  <rdf:li rdf:resource="https://identifiers.org/metanetx.chemical/MNXM229"/>
                  <rdf:li rdf:resource="https://identifiers.org/reactome.compound/194358"/>
                  <rdf:li rdf:resource="https://identifiers.org/reactome.compound/1605750"/>
                  <rdf:li rdf:resource="https://identifiers.org/reactome.compound/1610735"/>
                  <rdf:li rdf:resource="https://identifiers.org/reactome.compound/1606280"/>
                  <rdf:li rdf:resource="https://identifiers.org/seed.compound/cpd00457"/>
                </rdf:Bag>
              </bqbiol:is>
            </rdf:Description>
          </rdf:RDF>
        </annotation>
      </species>
      <species metaid="meta_M_MNXM110_i" sboTerm="SBO:0000247" id="M_MNXM110_i" name="a 1,2-diacyl-sn-glycero-3-phosphocholine" compartment="i" hasOnlySubstanceUnits="false" boundaryCondition="false" constant="false" fbc:chemicalFormula="C10H18NO8PR2">
        <notes>
          <html xmlns="http://www.w3.org/1999/xhtml">
            <p>BIOPATH: Lecithin</p>
            <p>BRENDA: BG92831, BG93573</p>
            <p>CHEBI: 16110, 11753, 20200, 44694, 26029, 11148, 8128, 1681, 18878, 23660, 49183, 14802, 36705, 53201, 57643, 64613, 59796, 61433, 61995</p>
            <p>FORMULA: C10H18NO8PR2</p>
            <p>KEGG: C00157, D05527</p>
            <p>METACYC: PHOSPHATIDYLCHOLINE</p>
            <p>MXNREF: MNXM110</p>
            <p>REACTOME: 426925, 428980, 1524075, 194276, 429785, 429802</p>
            <p>SEED: cpd11624</p>
            <p>SMILES: C[N+](C)(C)CCOP([O-])(=O)OC[C@@H](COC([*])=O)OC([*])=O</p>
            <p>UPA: UPC00157</p>
          </html>
        </notes>
        <annotation>
          <rdf:RDF xmlns:rdf="http://www.w3.org/1999/02/22-rdf-syntax-ns#" xmlns:dcterms="http://purl.org/dc/terms/" xmlns:vCard="http://www.w3.org/2001/vcard-rdf/3.0#" xmlns:vCard4="http://www.w3.org/2006/vcard/ns#" xmlns:bqbiol="http://biomodels.net/biology-qualifiers/" xmlns:bqmodel="http://biomodels.net/model-qualifiers/">
            <rdf:Description rdf:about="#meta_M_MNXM110_i">
              <bqbiol:is>
                <rdf:Bag>
                  <rdf:li rdf:resource="https://identifiers.org/chebi/CHEBI:16110"/>
                  <rdf:li rdf:resource="https://identifiers.org/chebi/CHEBI:11753"/>
                  <rdf:li rdf:resource="https://identifiers.org/chebi/CHEBI:20200"/>
                  <rdf:li rdf:resource="https://identifiers.org/chebi/CHEBI:44694"/>
                  <rdf:li rdf:resource="https://identifiers.org/chebi/CHEBI:26029"/>
                  <rdf:li rdf:resource="https://identifiers.org/chebi/CHEBI:11148"/>
                  <rdf:li rdf:resource="https://identifiers.org/chebi/CHEBI:8128"/>
                  <rdf:li rdf:resource="https://identifiers.org/chebi/CHEBI:1681"/>
                  <rdf:li rdf:resource="https://identifiers.org/chebi/CHEBI:18878"/>
                  <rdf:li rdf:resource="https://identifiers.org/chebi/CHEBI:23660"/>
                  <rdf:li rdf:resource="https://identifiers.org/chebi/CHEBI:49183"/>
                  <rdf:li rdf:resource="https://identifiers.org/chebi/CHEBI:14802"/>
                  <rdf:li rdf:resource="https://identifiers.org/chebi/CHEBI:36705"/>
                  <rdf:li rdf:resource="https://identifiers.org/chebi/CHEBI:53201"/>
                  <rdf:li rdf:resource="https://identifiers.org/chebi/CHEBI:57643"/>
                  <rdf:li rdf:resource="https://identifiers.org/chebi/CHEBI:64613"/>
                  <rdf:li rdf:resource="https://identifiers.org/chebi/CHEBI:59796"/>
                  <rdf:li rdf:resource="https://identifiers.org/chebi/CHEBI:61433"/>
                  <rdf:li rdf:resource="https://identifiers.org/chebi/CHEBI:61995"/>
                  <rdf:li rdf:resource="https://identifiers.org/kegg.compound/C00157"/>
                  <rdf:li rdf:resource="https://identifiers.org/kegg.compound/D05527"/>
                  <rdf:li rdf:resource="https://identifiers.org/biocyc/PHOSPHATIDYLCHOLINE"/>
                  <rdf:li rdf:resource="https://identifiers.org/metanetx.chemical/MNXM110"/>
                  <rdf:li rdf:resource="https://identifiers.org/reactome.compound/426925"/>
                  <rdf:li rdf:resource="https://identifiers.org/reactome.compound/428980"/>
                  <rdf:li rdf:resource="https://identifiers.org/reactome.compound/1524075"/>
                  <rdf:li rdf:resource="https://identifiers.org/reactome.compound/194276"/>
                  <rdf:li rdf:resource="https://identifiers.org/reactome.compound/429785"/>
                  <rdf:li rdf:resource="https://identifiers.org/reactome.compound/429802"/>
                  <rdf:li rdf:resource="https://identifiers.org/seed.compound/cpd11624"/>
                </rdf:Bag>
              </bqbiol:is>
            </rdf:Description>
          </rdf:RDF>
        </annotation>
      </species>
      <species metaid="meta_M_bigg_g3pe_i" sboTerm="SBO:0000247" id="M_bigg_g3pe_i" name="sn-glycero-3-phosphoethanolamine zwitterion" compartment="i" hasOnlySubstanceUnits="false" boundaryCondition="false" constant="false" fbc:charge="0" fbc:chemicalFormula="C5H14NO6P">
        <notes>
          <html xmlns="http://www.w3.org/1999/xhtml">
            <p>BIGG: g3pe</p>
            <p>BIOPATH: (3-Phosphatidyl)-ethanolamine, sn-Glycero-3-phosphoethanolamine</p>
            <p>BRENDA: BG20781, BG92832, BG97294</p>
            <p>CHARGE: 0</p>
            <p>CHEBI: 16038, 26030, 26031, 14803, 12701, 8129, 7661, 45210, 16929, 10647, 26699, 12842, 36314, 26700, 35765, 52330, 57952, 60262, 60263, 64612, 64674</p>
            <p>FORMULA: C5H14NO6P</p>
            <p>INCHI: InChI=1S/C5H14NO6P/c6-1-2-11-13(9,10)12-4-5(8)3-7/h5,7-8H,1-4,6H2,(H,9,10)/t5-/m0/s1</p>
            <p>KEGG: C00350, C01233</p>
            <p>LIPIDMAPS: LMGP02010000</p>
            <p>METACYC: L-1-GLYCEROPHOSPHORYLETHANOL-AMINE, L-1-PHOSPHATIDYL-ETHANOLAMINE</p>
            <p>MXNREF: MNXM368</p>
            <p>REACTOME: 1500581, 1524083, 1602375, 1524023, 162803</p>
            <p>SEED: cpd00908, cpd11456</p>
            <p>SMILES: [NH3+]CCOP([O-])(=O)OC[C@@H](O)CO</p>
            <p>UPA: UPC00350</p>
          </html>
        </notes>
        <annotation>
          <rdf:RDF xmlns:rdf="http://www.w3.org/1999/02/22-rdf-syntax-ns#" xmlns:dcterms="http://purl.org/dc/terms/" xmlns:vCard="http://www.w3.org/2001/vcard-rdf/3.0#" xmlns:vCard4="http://www.w3.org/2006/vcard/ns#" xmlns:bqbiol="http://biomodels.net/biology-qualifiers/" xmlns:bqmodel="http://biomodels.net/model-qualifiers/">
            <rdf:Description rdf:about="#meta_M_bigg_g3pe_i">
              <bqbiol:is>
                <rdf:Bag>
                  <rdf:li rdf:resource="https://identifiers.org/bigg.metabolite/g3pe"/>
                  <rdf:li rdf:resource="https://identifiers.org/chebi/CHEBI:16038"/>
                  <rdf:li rdf:resource="https://identifiers.org/chebi/CHEBI:26030"/>
                  <rdf:li rdf:resource="https://identifiers.org/chebi/CHEBI:26031"/>
                  <rdf:li rdf:resource="https://identifiers.org/chebi/CHEBI:14803"/>
                  <rdf:li rdf:resource="https://identifiers.org/chebi/CHEBI:12701"/>
                  <rdf:li rdf:resource="https://identifiers.org/chebi/CHEBI:8129"/>
                  <rdf:li rdf:resource="https://identifiers.org/chebi/CHEBI:7661"/>
                  <rdf:li rdf:resource="https://identifiers.org/chebi/CHEBI:45210"/>
                  <rdf:li rdf:resource="https://identifiers.org/chebi/CHEBI:16929"/>
                  <rdf:li rdf:resource="https://identifiers.org/chebi/CHEBI:10647"/>
                  <rdf:li rdf:resource="https://identifiers.org/chebi/CHEBI:26699"/>
                  <rdf:li rdf:resource="https://identifiers.org/chebi/CHEBI:12842"/>
                  <rdf:li rdf:resource="https://identifiers.org/chebi/CHEBI:36314"/>
                  <rdf:li rdf:resource="https://identifiers.org/chebi/CHEBI:26700"/>
                  <rdf:li rdf:resource="https://identifiers.org/chebi/CHEBI:35765"/>
                  <rdf:li rdf:resource="https://identifiers.org/chebi/CHEBI:52330"/>
                  <rdf:li rdf:resource="https://identifiers.org/chebi/CHEBI:57952"/>
                  <rdf:li rdf:resource="https://identifiers.org/chebi/CHEBI:60262"/>
                  <rdf:li rdf:resource="https://identifiers.org/chebi/CHEBI:60263"/>
                  <rdf:li rdf:resource="https://identifiers.org/chebi/CHEBI:64612"/>
                  <rdf:li rdf:resource="https://identifiers.org/chebi/CHEBI:64674"/>
                  <rdf:li rdf:resource="https://identifiers.org/inchi/InChI=1S/C5H14NO6P/c6-1-2-11-13(9,10)12-4-5(8)3-7/h5,7-8H,1-4,6H2,(H,9,10)/t5-/m0/s1"/>
                  <rdf:li rdf:resource="https://identifiers.org/kegg.compound/C00350"/>
                  <rdf:li rdf:resource="https://identifiers.org/kegg.compound/C01233"/>
                  <rdf:li rdf:resource="https://identifiers.org/biocyc/L-1-GLYCEROPHOSPHORYLETHANOL-AMINE"/>
                  <rdf:li rdf:resource="https://identifiers.org/biocyc/L-1-PHOSPHATIDYL-ETHANOLAMINE"/>
                  <rdf:li rdf:resource="https://identifiers.org/metanetx.chemical/MNXM368"/>
                  <rdf:li rdf:resource="https://identifiers.org/reactome.compound/1500581"/>
                  <rdf:li rdf:resource="https://identifiers.org/reactome.compound/1524083"/>
                  <rdf:li rdf:resource="https://identifiers.org/reactome.compound/1602375"/>
                  <rdf:li rdf:resource="https://identifiers.org/reactome.compound/1524023"/>
                  <rdf:li rdf:resource="https://identifiers.org/reactome.compound/162803"/>
                  <rdf:li rdf:resource="https://identifiers.org/seed.compound/cpd00908"/>
                  <rdf:li rdf:resource="https://identifiers.org/seed.compound/cpd11456"/>
                </rdf:Bag>
              </bqbiol:is>
            </rdf:Description>
          </rdf:RDF>
        </annotation>
      </species>
      <species metaid="meta_M_bigg_etha_i" sboTerm="SBO:0000247" id="M_bigg_etha_i" name="ethanolamine" compartment="i" hasOnlySubstanceUnits="false" boundaryCondition="false" constant="false" fbc:charge="1" fbc:chemicalFormula="C2H8NO">
        <notes>
          <html xmlns="http://www.w3.org/1999/xhtml">
            <p>BIGG: etha</p>
            <p>BIOPATH: Ethanolamine</p>
            <p>BRENDA: BG15562</p>
            <p>CHARGE: 1</p>
            <p>CHEBI: 16000, 14223, 272066, 23979, 4880, 42323, 23981, 57603</p>
            <p>FORMULA: C2H8NO</p>
            <p>HMDB: HMDB00149</p>
            <p>INCHI: InChI=1S/C2H7NO/c3-1-2-4/h4H,1-3H2/p+1</p>
            <p>KEGG: C00189, D05074</p>
            <p>METACYC: ETHANOL-AMINE</p>
            <p>MXNREF: MNXM218</p>
            <p>REACTOME: 1498751</p>
            <p>SEED: cpd00162</p>
            <p>SMILES: [NH3+]CCO</p>
            <p>UPA: UPC00189</p>
          </html>
        </notes>
        <annotation>
          <rdf:RDF xmlns:rdf="http://www.w3.org/1999/02/22-rdf-syntax-ns#" xmlns:dcterms="http://purl.org/dc/terms/" xmlns:vCard="http://www.w3.org/2001/vcard-rdf/3.0#" xmlns:vCard4="http://www.w3.org/2006/vcard/ns#" xmlns:bqbiol="http://biomodels.net/biology-qualifiers/" xmlns:bqmodel="http://biomodels.net/model-qualifiers/">
            <rdf:Description rdf:about="#meta_M_bigg_etha_i">
              <bqbiol:is>
                <rdf:Bag>
                  <rdf:li rdf:resource="https://identifiers.org/bigg.metabolite/etha"/>
                  <rdf:li rdf:resource="https://identifiers.org/chebi/CHEBI:16000"/>
                  <rdf:li rdf:resource="https://identifiers.org/chebi/CHEBI:14223"/>
                  <rdf:li rdf:resource="https://identifiers.org/chebi/CHEBI:272066"/>
                  <rdf:li rdf:resource="https://identifiers.org/chebi/CHEBI:23979"/>
                  <rdf:li rdf:resource="https://identifiers.org/chebi/CHEBI:4880"/>
                  <rdf:li rdf:resource="https://identifiers.org/chebi/CHEBI:42323"/>
                  <rdf:li rdf:resource="https://identifiers.org/chebi/CHEBI:23981"/>
                  <rdf:li rdf:resource="https://identifiers.org/chebi/CHEBI:57603"/>
                  <rdf:li rdf:resource="https://identifiers.org/hmdb/HMDB00149"/>
                  <rdf:li rdf:resource="https://identifiers.org/inchi/InChI=1S/C2H7NO/c3-1-2-4/h4H,1-3H2/p+1"/>
                  <rdf:li rdf:resource="https://identifiers.org/kegg.compound/C00189"/>
                  <rdf:li rdf:resource="https://identifiers.org/kegg.compound/D05074"/>
                  <rdf:li rdf:resource="https://identifiers.org/biocyc/ETHANOL-AMINE"/>
                  <rdf:li rdf:resource="https://identifiers.org/metanetx.chemical/MNXM218"/>
                  <rdf:li rdf:resource="https://identifiers.org/reactome.compound/1498751"/>
                  <rdf:li rdf:resource="https://identifiers.org/seed.compound/cpd00162"/>
                </rdf:Bag>
              </bqbiol:is>
            </rdf:Description>
          </rdf:RDF>
        </annotation>
      </species>
      <species metaid="meta_M_MAB_0123_i" sboTerm="SBO:0000247" id="M_MAB_0123_i" name="Putative glycerophosphoryl diester phosphodiesterase" compartment="i" hasOnlySubstanceUnits="false" boundaryCondition="false" constant="false">
        <annotation>
          <rdf:RDF xmlns:rdf="http://www.w3.org/1999/02/22-rdf-syntax-ns#" xmlns:dcterms="http://purl.org/dc/terms/" xmlns:vCard="http://www.w3.org/2001/vcard-rdf/3.0#" xmlns:vCard4="http://www.w3.org/2006/vcard/ns#" xmlns:bqbiol="http://biomodels.net/biology-qualifiers/" xmlns:bqmodel="http://biomodels.net/model-qualifiers/">
            <rdf:Description rdf:about="#meta_M_MAB_0123_i">
              <bqbiol:is>
                <rdf:Bag>
                  <rdf:li rdf:resource="https://identifiers.org/biomodels.sbo/SBO:0000252"/>
                </rdf:Bag>
              </bqbiol:is>
            </rdf:Description>
          </rdf:RDF>
        </annotation>
      </species>
      <species metaid="meta_M_MAB_0573_i" sboTerm="SBO:0000247" id="M_MAB_0573_i" name="Putative glycerophosphoryl diester phosphodiesterase" compartment="i" hasOnlySubstanceUnits="false" boundaryCondition="false" constant="false">
        <annotation>
          <rdf:RDF xmlns:rdf="http://www.w3.org/1999/02/22-rdf-syntax-ns#" xmlns:dcterms="http://purl.org/dc/terms/" xmlns:vCard="http://www.w3.org/2001/vcard-rdf/3.0#" xmlns:vCard4="http://www.w3.org/2006/vcard/ns#" xmlns:bqbiol="http://biomodels.net/biology-qualifiers/" xmlns:bqmodel="http://biomodels.net/model-qualifiers/">
            <rdf:Description rdf:about="#meta_M_MAB_0573_i">
              <bqbiol:is>
                <rdf:Bag>
                  <rdf:li rdf:resource="https://identifiers.org/biomodels.sbo/SBO:0000252"/>
                </rdf:Bag>
              </bqbiol:is>
            </rdf:Description>
          </rdf:RDF>
        </annotation>
      </species>
      <species metaid="meta_M_bigg_ethamp_i" sboTerm="SBO:0000247" id="M_bigg_ethamp_i" name="phosphoethanolamine" compartment="i" hasOnlySubstanceUnits="false" boundaryCondition="false" constant="false" fbc:charge="-1" fbc:chemicalFormula="C2H7NO4P">
        <notes>
          <html xmlns="http://www.w3.org/1999/xhtml">
            <p>BIGG: ethamp</p>
            <p>BIOPATH: O-Phosphoethanolamine</p>
            <p>BRENDA: BG15598</p>
            <p>CHARGE: -1</p>
            <p>CHEBI: 17553, 14224, 4881, 44681, 12694, 23980, 14814, 36711, 58190</p>
            <p>FORMULA: C2H7NO4P</p>
            <p>HMDB: HMDB00224, HMDB12279</p>
            <p>INCHI: InChI=1S/C2H8NO4P/c3-1-2-7-8(4,5)6/h1-3H2,(H2,4,5,6)/p-1</p>
            <p>KEGG: C00346</p>
            <p>METACYC: PHOSPHORYL-ETHANOLAMINE</p>
            <p>MXNREF: MNXM187</p>
            <p>REACTOME: 428686</p>
            <p>SEED: cpd00285</p>
            <p>SMILES: [NH3+]CCOP([O-])([O-])=O</p>
            <p>UPA: UPC00346</p>
          </html>
        </notes>
        <annotation>
          <rdf:RDF xmlns:rdf="http://www.w3.org/1999/02/22-rdf-syntax-ns#" xmlns:dcterms="http://purl.org/dc/terms/" xmlns:vCard="http://www.w3.org/2001/vcard-rdf/3.0#" xmlns:vCard4="http://www.w3.org/2006/vcard/ns#" xmlns:bqbiol="http://biomodels.net/biology-qualifiers/" xmlns:bqmodel="http://biomodels.net/model-qualifiers/">
            <rdf:Description rdf:about="#meta_M_bigg_ethamp_i">
              <bqbiol:is>
                <rdf:Bag>
                  <rdf:li rdf:resource="https://identifiers.org/bigg.metabolite/ethamp"/>
                  <rdf:li rdf:resource="https://identifiers.org/chebi/CHEBI:17553"/>
                  <rdf:li rdf:resource="https://identifiers.org/chebi/CHEBI:14224"/>
                  <rdf:li rdf:resource="https://identifiers.org/chebi/CHEBI:4881"/>
                  <rdf:li rdf:resource="https://identifiers.org/chebi/CHEBI:44681"/>
                  <rdf:li rdf:resource="https://identifiers.org/chebi/CHEBI:12694"/>
                  <rdf:li rdf:resource="https://identifiers.org/chebi/CHEBI:23980"/>
                  <rdf:li rdf:resource="https://identifiers.org/chebi/CHEBI:14814"/>
                  <rdf:li rdf:resource="https://identifiers.org/chebi/CHEBI:36711"/>
                  <rdf:li rdf:resource="https://identifiers.org/chebi/CHEBI:58190"/>
                  <rdf:li rdf:resource="https://identifiers.org/hmdb/HMDB00224"/>
                  <rdf:li rdf:resource="https://identifiers.org/hmdb/HMDB12279"/>
                  <rdf:li rdf:resource="https://identifiers.org/inchi/InChI=1S/C2H8NO4P/c3-1-2-7-8(4,5)6/h1-3H2,(H2,4,5,6)/p-1"/>
                  <rdf:li rdf:resource="https://identifiers.org/kegg.compound/C00346"/>
                  <rdf:li rdf:resource="https://identifiers.org/biocyc/PHOSPHORYL-ETHANOLAMINE"/>
                  <rdf:li rdf:resource="https://identifiers.org/metanetx.chemical/MNXM187"/>
                  <rdf:li rdf:resource="https://identifiers.org/reactome.compound/428686"/>
                  <rdf:li rdf:resource="https://identifiers.org/seed.compound/cpd00285"/>
                </rdf:Bag>
              </bqbiol:is>
            </rdf:Description>
          </rdf:RDF>
        </annotation>
      </species>
      <species metaid="meta_M_MAB_3288c_i" sboTerm="SBO:0000247" id="M_MAB_3288c_i" name="Glycerol-3-phosphate dehydrogenase [NAD" compartment="i" hasOnlySubstanceUnits="false" boundaryCondition="false" constant="false">
        <annotation>
          <rdf:RDF xmlns:rdf="http://www.w3.org/1999/02/22-rdf-syntax-ns#" xmlns:dcterms="http://purl.org/dc/terms/" xmlns:vCard="http://www.w3.org/2001/vcard-rdf/3.0#" xmlns:vCard4="http://www.w3.org/2006/vcard/ns#" xmlns:bqbiol="http://biomodels.net/biology-qualifiers/" xmlns:bqmodel="http://biomodels.net/model-qualifiers/">
            <rdf:Description rdf:about="#meta_M_MAB_3288c_i">
              <bqbiol:is>
                <rdf:Bag>
                  <rdf:li rdf:resource="https://identifiers.org/biomodels.sbo/SBO:0000252"/>
                </rdf:Bag>
              </bqbiol:is>
            </rdf:Description>
          </rdf:RDF>
        </annotation>
      </species>
      <species metaid="meta_M_MAB_3915_i" sboTerm="SBO:0000247" id="M_MAB_3915_i" name="Glycerol-3-phosphate dehydrogenase [NAD" compartment="i" hasOnlySubstanceUnits="false" boundaryCondition="false" constant="false">
        <annotation>
          <rdf:RDF xmlns:rdf="http://www.w3.org/1999/02/22-rdf-syntax-ns#" xmlns:dcterms="http://purl.org/dc/terms/" xmlns:vCard="http://www.w3.org/2001/vcard-rdf/3.0#" xmlns:vCard4="http://www.w3.org/2006/vcard/ns#" xmlns:bqbiol="http://biomodels.net/biology-qualifiers/" xmlns:bqmodel="http://biomodels.net/model-qualifiers/">
            <rdf:Description rdf:about="#meta_M_MAB_3915_i">
              <bqbiol:is>
                <rdf:Bag>
                  <rdf:li rdf:resource="https://identifiers.org/biomodels.sbo/SBO:0000252"/>
                </rdf:Bag>
              </bqbiol:is>
            </rdf:Description>
          </rdf:RDF>
        </annotation>
      </species>
      <species metaid="meta_M_MAB_3655c_i" sboTerm="SBO:0000247" id="M_MAB_3655c_i" name="Probable glycerol-3-phosphate dehydrogenase" compartment="i" hasOnlySubstanceUnits="false" boundaryCondition="false" constant="false">
        <annotation>
          <rdf:RDF xmlns:rdf="http://www.w3.org/1999/02/22-rdf-syntax-ns#" xmlns:dcterms="http://purl.org/dc/terms/" xmlns:vCard="http://www.w3.org/2001/vcard-rdf/3.0#" xmlns:vCard4="http://www.w3.org/2006/vcard/ns#" xmlns:bqbiol="http://biomodels.net/biology-qualifiers/" xmlns:bqmodel="http://biomodels.net/model-qualifiers/">
            <rdf:Description rdf:about="#meta_M_MAB_3655c_i">
              <bqbiol:is>
                <rdf:Bag>
                  <rdf:li rdf:resource="https://identifiers.org/biomodels.sbo/SBO:0000252"/>
                </rdf:Bag>
              </bqbiol:is>
            </rdf:Description>
          </rdf:RDF>
        </annotation>
      </species>
      <species metaid="meta_M_MAB_3882c_i" sboTerm="SBO:0000247" id="M_MAB_3882c_i" name="Glycerol-3-phosphate dehydrogenase 1 GlpD1" compartment="i" hasOnlySubstanceUnits="false" boundaryCondition="false" constant="false">
        <annotation>
          <rdf:RDF xmlns:rdf="http://www.w3.org/1999/02/22-rdf-syntax-ns#" xmlns:dcterms="http://purl.org/dc/terms/" xmlns:vCard="http://www.w3.org/2001/vcard-rdf/3.0#" xmlns:vCard4="http://www.w3.org/2006/vcard/ns#" xmlns:bqbiol="http://biomodels.net/biology-qualifiers/" xmlns:bqmodel="http://biomodels.net/model-qualifiers/">
            <rdf:Description rdf:about="#meta_M_MAB_3882c_i">
              <bqbiol:is>
                <rdf:Bag>
                  <rdf:li rdf:resource="https://identifiers.org/biomodels.sbo/SBO:0000252"/>
                </rdf:Bag>
              </bqbiol:is>
            </rdf:Description>
          </rdf:RDF>
        </annotation>
      </species>
      <species metaid="meta_M_MAB_2789c_i" sboTerm="SBO:0000247" id="M_MAB_2789c_i" name="Probable ethanolamine ammonia-lyase, light subunit" compartment="i" hasOnlySubstanceUnits="false" boundaryCondition="false" constant="false">
        <annotation>
          <rdf:RDF xmlns:rdf="http://www.w3.org/1999/02/22-rdf-syntax-ns#" xmlns:dcterms="http://purl.org/dc/terms/" xmlns:vCard="http://www.w3.org/2001/vcard-rdf/3.0#" xmlns:vCard4="http://www.w3.org/2006/vcard/ns#" xmlns:bqbiol="http://biomodels.net/biology-qualifiers/" xmlns:bqmodel="http://biomodels.net/model-qualifiers/">
            <rdf:Description rdf:about="#meta_M_MAB_2789c_i">
              <bqbiol:is>
                <rdf:Bag>
                  <rdf:li rdf:resource="https://identifiers.org/biomodels.sbo/SBO:0000252"/>
                </rdf:Bag>
              </bqbiol:is>
            </rdf:Description>
          </rdf:RDF>
        </annotation>
      </species>
      <species metaid="meta_M_MAB_2790c_i" sboTerm="SBO:0000247" id="M_MAB_2790c_i" name="Probable ethanolamine ammonia-lyase, heavy subunit" compartment="i" hasOnlySubstanceUnits="false" boundaryCondition="false" constant="false">
        <annotation>
          <rdf:RDF xmlns:rdf="http://www.w3.org/1999/02/22-rdf-syntax-ns#" xmlns:dcterms="http://purl.org/dc/terms/" xmlns:vCard="http://www.w3.org/2001/vcard-rdf/3.0#" xmlns:vCard4="http://www.w3.org/2006/vcard/ns#" xmlns:bqbiol="http://biomodels.net/biology-qualifiers/" xmlns:bqmodel="http://biomodels.net/model-qualifiers/">
            <rdf:Description rdf:about="#meta_M_MAB_2790c_i">
              <bqbiol:is>
                <rdf:Bag>
                  <rdf:li rdf:resource="https://identifiers.org/biomodels.sbo/SBO:0000252"/>
                </rdf:Bag>
              </bqbiol:is>
            </rdf:Description>
          </rdf:RDF>
        </annotation>
      </species>
      <species metaid="meta_M_MAB_3827c_i" sboTerm="SBO:0000247" id="M_MAB_3827c_i" name="Ethanolamine ammonia-lyase, small subunit" compartment="i" hasOnlySubstanceUnits="false" boundaryCondition="false" constant="false">
        <annotation>
          <rdf:RDF xmlns:rdf="http://www.w3.org/1999/02/22-rdf-syntax-ns#" xmlns:dcterms="http://purl.org/dc/terms/" xmlns:vCard="http://www.w3.org/2001/vcard-rdf/3.0#" xmlns:vCard4="http://www.w3.org/2006/vcard/ns#" xmlns:bqbiol="http://biomodels.net/biology-qualifiers/" xmlns:bqmodel="http://biomodels.net/model-qualifiers/">
            <rdf:Description rdf:about="#meta_M_MAB_3827c_i">
              <bqbiol:is>
                <rdf:Bag>
                  <rdf:li rdf:resource="https://identifiers.org/biomodels.sbo/SBO:0000252"/>
                </rdf:Bag>
              </bqbiol:is>
            </rdf:Description>
          </rdf:RDF>
        </annotation>
      </species>
      <species metaid="meta_M_MAB_3828c_i" sboTerm="SBO:0000247" id="M_MAB_3828c_i" name="Ethanolamine ammonia-lyase, large subunit" compartment="i" hasOnlySubstanceUnits="false" boundaryCondition="false" constant="false">
        <annotation>
          <rdf:RDF xmlns:rdf="http://www.w3.org/1999/02/22-rdf-syntax-ns#" xmlns:dcterms="http://purl.org/dc/terms/" xmlns:vCard="http://www.w3.org/2001/vcard-rdf/3.0#" xmlns:vCard4="http://www.w3.org/2006/vcard/ns#" xmlns:bqbiol="http://biomodels.net/biology-qualifiers/" xmlns:bqmodel="http://biomodels.net/model-qualifiers/">
            <rdf:Description rdf:about="#meta_M_MAB_3828c_i">
              <bqbiol:is>
                <rdf:Bag>
                  <rdf:li rdf:resource="https://identifiers.org/biomodels.sbo/SBO:0000252"/>
                </rdf:Bag>
              </bqbiol:is>
            </rdf:Description>
          </rdf:RDF>
        </annotation>
      </species>
      <species metaid="meta_M_MAB_3186c_i" sboTerm="SBO:0000247" id="M_MAB_3186c_i" name="Phosphatidate cytidylyltransferase" compartment="i" hasOnlySubstanceUnits="false" boundaryCondition="false" constant="false">
        <annotation>
          <rdf:RDF xmlns:rdf="http://www.w3.org/1999/02/22-rdf-syntax-ns#" xmlns:dcterms="http://purl.org/dc/terms/" xmlns:vCard="http://www.w3.org/2001/vcard-rdf/3.0#" xmlns:vCard4="http://www.w3.org/2006/vcard/ns#" xmlns:bqbiol="http://biomodels.net/biology-qualifiers/" xmlns:bqmodel="http://biomodels.net/model-qualifiers/">
            <rdf:Description rdf:about="#meta_M_MAB_3186c_i">
              <bqbiol:is>
                <rdf:Bag>
                  <rdf:li rdf:resource="https://identifiers.org/biomodels.sbo/SBO:0000252"/>
                </rdf:Bag>
              </bqbiol:is>
            </rdf:Description>
          </rdf:RDF>
        </annotation>
      </species>
      <species metaid="meta_M_MAB_0639c_i" sboTerm="SBO:0000247" id="M_MAB_0639c_i" name="Phosphatidylserine decarboxylase proenzyme" compartment="i" hasOnlySubstanceUnits="false" boundaryCondition="false" constant="false">
        <annotation>
          <rdf:RDF xmlns:rdf="http://www.w3.org/1999/02/22-rdf-syntax-ns#" xmlns:dcterms="http://purl.org/dc/terms/" xmlns:vCard="http://www.w3.org/2001/vcard-rdf/3.0#" xmlns:vCard4="http://www.w3.org/2006/vcard/ns#" xmlns:bqbiol="http://biomodels.net/biology-qualifiers/" xmlns:bqmodel="http://biomodels.net/model-qualifiers/">
            <rdf:Description rdf:about="#meta_M_MAB_0639c_i">
              <bqbiol:is>
                <rdf:Bag>
                  <rdf:li rdf:resource="https://identifiers.org/biomodels.sbo/SBO:0000252"/>
                </rdf:Bag>
              </bqbiol:is>
            </rdf:Description>
          </rdf:RDF>
        </annotation>
      </species>
      <species metaid="meta_M_bigg_g3pc_i" sboTerm="SBO:0000247" id="M_bigg_g3pc_i" name="L-alpha-glycerophosphocholine" compartment="i" hasOnlySubstanceUnits="false" boundaryCondition="false" constant="false" fbc:charge="0" fbc:chemicalFormula="C8H20NO6P">
        <notes>
          <html xmlns="http://www.w3.org/1999/xhtml">
            <p>BIGG: g3pc</p>
            <p>BIOPATH: L-1-Glycero-3-phosphocholine</p>
            <p>BRENDA: BG36302</p>
            <p>CHARGE: 0</p>
            <p>CHEBI: 16870, 10646, 26697, 12841, 14343, 12847, 36313, 26698, 35763, 55397</p>
            <p>FORMULA: C8H20NO6P</p>
            <p>INCHI: InChI=1S/C8H20NO6P/c1-9(2,3)4-5-14-16(12,13)15-7-8(11)6-10/h8,10-11H,4-7H2,1-3H3/t8-/m1/s1</p>
            <p>KEGG: C00670, D07349</p>
            <p>METACYC: L-1-GLYCERO-PHOSPHORYLCHOLINE</p>
            <p>MXNREF: MNXM367</p>
            <p>REACTOME: 1498750</p>
            <p>SEED: cpd00507</p>
            <p>SMILES: C[N+](C)(C)CCOP([O-])(=O)OC[C@H](O)CO</p>
          </html>
        </notes>
        <annotation>
          <rdf:RDF xmlns:rdf="http://www.w3.org/1999/02/22-rdf-syntax-ns#" xmlns:dcterms="http://purl.org/dc/terms/" xmlns:vCard="http://www.w3.org/2001/vcard-rdf/3.0#" xmlns:vCard4="http://www.w3.org/2006/vcard/ns#" xmlns:bqbiol="http://biomodels.net/biology-qualifiers/" xmlns:bqmodel="http://biomodels.net/model-qualifiers/">
            <rdf:Description rdf:about="#meta_M_bigg_g3pc_i">
              <bqbiol:is>
                <rdf:Bag>
                  <rdf:li rdf:resource="https://identifiers.org/bigg.metabolite/g3pc"/>
                  <rdf:li rdf:resource="https://identifiers.org/chebi/CHEBI:16870"/>
                  <rdf:li rdf:resource="https://identifiers.org/chebi/CHEBI:10646"/>
                  <rdf:li rdf:resource="https://identifiers.org/chebi/CHEBI:26697"/>
                  <rdf:li rdf:resource="https://identifiers.org/chebi/CHEBI:12841"/>
                  <rdf:li rdf:resource="https://identifiers.org/chebi/CHEBI:14343"/>
                  <rdf:li rdf:resource="https://identifiers.org/chebi/CHEBI:12847"/>
                  <rdf:li rdf:resource="https://identifiers.org/chebi/CHEBI:36313"/>
                  <rdf:li rdf:resource="https://identifiers.org/chebi/CHEBI:26698"/>
                  <rdf:li rdf:resource="https://identifiers.org/chebi/CHEBI:35763"/>
                  <rdf:li rdf:resource="https://identifiers.org/chebi/CHEBI:55397"/>
                  <rdf:li rdf:resource="https://identifiers.org/inchi/InChI=1S/C8H20NO6P/c1-9(2,3)4-5-14-16(12,13)15-7-8(11)6-10/h8,10-11H,4-7H2,1-3H3/t8-/m1/s1"/>
                  <rdf:li rdf:resource="https://identifiers.org/kegg.compound/C00670"/>
                  <rdf:li rdf:resource="https://identifiers.org/kegg.compound/D07349"/>
                  <rdf:li rdf:resource="https://identifiers.org/biocyc/L-1-GLYCERO-PHOSPHORYLCHOLINE"/>
                  <rdf:li rdf:resource="https://identifiers.org/metanetx.chemical/MNXM367"/>
                  <rdf:li rdf:resource="https://identifiers.org/reactome.compound/1498750"/>
                  <rdf:li rdf:resource="https://identifiers.org/seed.compound/cpd00507"/>
                </rdf:Bag>
              </bqbiol:is>
            </rdf:Description>
          </rdf:RDF>
        </annotation>
      </species>
      <species metaid="meta_M_bigg_chol_i" sboTerm="SBO:0000247" id="M_bigg_chol_i" name="choline" compartment="i" hasOnlySubstanceUnits="false" boundaryCondition="false" constant="false" fbc:charge="1" fbc:chemicalFormula="C5H14NO">
        <notes>
          <html xmlns="http://www.w3.org/1999/xhtml">
            <p>BIGG: chol</p>
            <p>BIOPATH: Choline</p>
            <p>BRENDA: BG36437</p>
            <p>CHARGE: 1</p>
            <p>CHEBI: 15354, 13985, 3665, 23212, 41524</p>
            <p>FORMULA: C5H14NO</p>
            <p>HMDB: HMDB00097</p>
            <p>INCHI: InChI=1S/C5H14NO/c1-6(2,3)4-5-7/h7H,4-5H2,1-3H3/q+1</p>
            <p>KEGG: C00114, D07690</p>
            <p>METACYC: CHOLINE</p>
            <p>MXNREF: MNXM90</p>
            <p>REACTOME: 264618, 264638</p>
            <p>SEED: cpd00098</p>
            <p>SMILES: C[N+](C)(C)CCO</p>
            <p>UPA: UPC00114</p>
          </html>
        </notes>
        <annotation>
          <rdf:RDF xmlns:rdf="http://www.w3.org/1999/02/22-rdf-syntax-ns#" xmlns:dcterms="http://purl.org/dc/terms/" xmlns:vCard="http://www.w3.org/2001/vcard-rdf/3.0#" xmlns:vCard4="http://www.w3.org/2006/vcard/ns#" xmlns:bqbiol="http://biomodels.net/biology-qualifiers/" xmlns:bqmodel="http://biomodels.net/model-qualifiers/">
            <rdf:Description rdf:about="#meta_M_bigg_chol_i">
              <bqbiol:is>
                <rdf:Bag>
                  <rdf:li rdf:resource="https://identifiers.org/bigg.metabolite/chol"/>
                  <rdf:li rdf:resource="https://identifiers.org/chebi/CHEBI:15354"/>
                  <rdf:li rdf:resource="https://identifiers.org/chebi/CHEBI:13985"/>
                  <rdf:li rdf:resource="https://identifiers.org/chebi/CHEBI:3665"/>
                  <rdf:li rdf:resource="https://identifiers.org/chebi/CHEBI:23212"/>
                  <rdf:li rdf:resource="https://identifiers.org/chebi/CHEBI:41524"/>
                  <rdf:li rdf:resource="https://identifiers.org/hmdb/HMDB00097"/>
                  <rdf:li rdf:resource="https://identifiers.org/inchi/InChI=1S/C5H14NO/c1-6(2,3)4-5-7/h7H,4-5H2,1-3H3/q+1"/>
                  <rdf:li rdf:resource="https://identifiers.org/kegg.compound/C00114"/>
                  <rdf:li rdf:resource="https://identifiers.org/kegg.compound/D07690"/>
                  <rdf:li rdf:resource="https://identifiers.org/biocyc/CHOLINE"/>
                  <rdf:li rdf:resource="https://identifiers.org/metanetx.chemical/MNXM90"/>
                  <rdf:li rdf:resource="https://identifiers.org/reactome.compound/264618"/>
                  <rdf:li rdf:resource="https://identifiers.org/reactome.compound/264638"/>
                  <rdf:li rdf:resource="https://identifiers.org/seed.compound/cpd00098"/>
                </rdf:Bag>
              </bqbiol:is>
            </rdf:Description>
          </rdf:RDF>
        </annotation>
      </species>
      <species metaid="meta_M_MNXM871_i" sboTerm="SBO:0000247" id="M_MNXM871_i" name="3-(3-sn-phosphatidyl)-sn-glycerol 1-phosphate" compartment="i" hasOnlySubstanceUnits="false" boundaryCondition="false" constant="false" fbc:chemicalFormula="C8H11O13P2R2">
        <notes>
          <html xmlns="http://www.w3.org/1999/xhtml">
            <p>BIOPATH: 3(3-Phosphatidyl-)-L-glycerol-1-phosphate</p>
            <p>BRENDA: BG93264</p>
            <p>CHEBI: 17264, 14805, 8131, 36724, 37393, 11681, 19930, 60110, 60522</p>
            <p>FORMULA: C8H11O13P2R2</p>
            <p>KEGG: C03892</p>
            <p>LIPIDMAPS: LMGP05010000</p>
            <p>METACYC: L-1-PHOSPHATIDYL-GLYCEROL-P</p>
            <p>MXNREF: MNXM871</p>
            <p>REACTOME: 1524059</p>
            <p>SEED: cpd11454</p>
            <p>SMILES: O[C@@H](COP([O-])([O-])=O)COP([O-])(=O)OC[C@@H](COC([*])=O)OC([*])=O</p>
            <p>UPA: UPC03892</p>
          </html>
        </notes>
        <annotation>
          <rdf:RDF xmlns:rdf="http://www.w3.org/1999/02/22-rdf-syntax-ns#" xmlns:dcterms="http://purl.org/dc/terms/" xmlns:vCard="http://www.w3.org/2001/vcard-rdf/3.0#" xmlns:vCard4="http://www.w3.org/2006/vcard/ns#" xmlns:bqbiol="http://biomodels.net/biology-qualifiers/" xmlns:bqmodel="http://biomodels.net/model-qualifiers/">
            <rdf:Description rdf:about="#meta_M_MNXM871_i">
              <bqbiol:is>
                <rdf:Bag>
                  <rdf:li rdf:resource="https://identifiers.org/chebi/CHEBI:17264"/>
                  <rdf:li rdf:resource="https://identifiers.org/chebi/CHEBI:14805"/>
                  <rdf:li rdf:resource="https://identifiers.org/chebi/CHEBI:8131"/>
                  <rdf:li rdf:resource="https://identifiers.org/chebi/CHEBI:36724"/>
                  <rdf:li rdf:resource="https://identifiers.org/chebi/CHEBI:37393"/>
                  <rdf:li rdf:resource="https://identifiers.org/chebi/CHEBI:11681"/>
                  <rdf:li rdf:resource="https://identifiers.org/chebi/CHEBI:19930"/>
                  <rdf:li rdf:resource="https://identifiers.org/chebi/CHEBI:60110"/>
                  <rdf:li rdf:resource="https://identifiers.org/chebi/CHEBI:60522"/>
                  <rdf:li rdf:resource="https://identifiers.org/kegg.compound/C03892"/>
                  <rdf:li rdf:resource="https://identifiers.org/biocyc/L-1-PHOSPHATIDYL-GLYCEROL-P"/>
                  <rdf:li rdf:resource="https://identifiers.org/metanetx.chemical/MNXM871"/>
                  <rdf:li rdf:resource="https://identifiers.org/reactome.compound/1524059"/>
                  <rdf:li rdf:resource="https://identifiers.org/seed.compound/cpd11454"/>
                </rdf:Bag>
              </bqbiol:is>
            </rdf:Description>
          </rdf:RDF>
        </annotation>
      </species>
      <species metaid="meta_M_MAB_2398_i" sboTerm="SBO:0000247" id="M_MAB_2398_i" name="Putative phosphatidylglycerophosphate synthase PgsA2" compartment="i" hasOnlySubstanceUnits="false" boundaryCondition="false" constant="false">
        <annotation>
          <rdf:RDF xmlns:rdf="http://www.w3.org/1999/02/22-rdf-syntax-ns#" xmlns:dcterms="http://purl.org/dc/terms/" xmlns:vCard="http://www.w3.org/2001/vcard-rdf/3.0#" xmlns:vCard4="http://www.w3.org/2006/vcard/ns#" xmlns:bqbiol="http://biomodels.net/biology-qualifiers/" xmlns:bqmodel="http://biomodels.net/model-qualifiers/">
            <rdf:Description rdf:about="#meta_M_MAB_2398_i">
              <bqbiol:is>
                <rdf:Bag>
                  <rdf:li rdf:resource="https://identifiers.org/biomodels.sbo/SBO:0000252"/>
                </rdf:Bag>
              </bqbiol:is>
            </rdf:Description>
          </rdf:RDF>
        </annotation>
      </species>
      <species metaid="meta_M_MAB_2896c_i" sboTerm="SBO:0000247" id="M_MAB_2896c_i" name="Probable phosphatidylinositol synthase PgsA" compartment="i" hasOnlySubstanceUnits="false" boundaryCondition="false" constant="false">
        <annotation>
          <rdf:RDF xmlns:rdf="http://www.w3.org/1999/02/22-rdf-syntax-ns#" xmlns:dcterms="http://purl.org/dc/terms/" xmlns:vCard="http://www.w3.org/2001/vcard-rdf/3.0#" xmlns:vCard4="http://www.w3.org/2006/vcard/ns#" xmlns:bqbiol="http://biomodels.net/biology-qualifiers/" xmlns:bqmodel="http://biomodels.net/model-qualifiers/">
            <rdf:Description rdf:about="#meta_M_MAB_2896c_i">
              <bqbiol:is>
                <rdf:Bag>
                  <rdf:li rdf:resource="https://identifiers.org/biomodels.sbo/SBO:0000252"/>
                </rdf:Bag>
              </bqbiol:is>
            </rdf:Description>
          </rdf:RDF>
        </annotation>
      </species>
      <species metaid="meta_M_MAB_3071c_i" sboTerm="SBO:0000247" id="M_MAB_3071c_i" name="Probable PGP synthase PgsA3" compartment="i" hasOnlySubstanceUnits="false" boundaryCondition="false" constant="false">
        <annotation>
          <rdf:RDF xmlns:rdf="http://www.w3.org/1999/02/22-rdf-syntax-ns#" xmlns:dcterms="http://purl.org/dc/terms/" xmlns:vCard="http://www.w3.org/2001/vcard-rdf/3.0#" xmlns:vCard4="http://www.w3.org/2006/vcard/ns#" xmlns:bqbiol="http://biomodels.net/biology-qualifiers/" xmlns:bqmodel="http://biomodels.net/model-qualifiers/">
            <rdf:Description rdf:about="#meta_M_MAB_3071c_i">
              <bqbiol:is>
                <rdf:Bag>
                  <rdf:li rdf:resource="https://identifiers.org/biomodels.sbo/SBO:0000252"/>
                </rdf:Bag>
              </bqbiol:is>
            </rdf:Description>
          </rdf:RDF>
        </annotation>
      </species>
      <species metaid="meta_M_bigg_adhap_hs_i" sboTerm="SBO:0000247" id="M_bigg_adhap_hs_i" name="1-acylglycerone 3-phosphate" compartment="i" hasOnlySubstanceUnits="false" boundaryCondition="false" constant="false" fbc:chemicalFormula="C4H4O7PR">
        <notes>
          <html xmlns="http://www.w3.org/1999/xhtml">
            <p>BIGG: adhap_hs</p>
            <p>BRENDA: BG92851</p>
            <p>CHEBI: 15835, 2466, 11229, 18995, 13731, 22231, 57534</p>
            <p>FORMULA: C4H4O7PR</p>
            <p>KEGG: C03372</p>
            <p>METACYC: 1-ACYL-GLYCERONE-3-PHOSPHATE, CPD-415</p>
            <p>MXNREF: MNXM1700</p>
            <p>SEED: cpd12300</p>
            <p>SMILES: [O-]P([O-])(=O)OCC(=O)COC([*])=O</p>
          </html>
        </notes>
        <annotation>
          <rdf:RDF xmlns:rdf="http://www.w3.org/1999/02/22-rdf-syntax-ns#" xmlns:dcterms="http://purl.org/dc/terms/" xmlns:vCard="http://www.w3.org/2001/vcard-rdf/3.0#" xmlns:vCard4="http://www.w3.org/2006/vcard/ns#" xmlns:bqbiol="http://biomodels.net/biology-qualifiers/" xmlns:bqmodel="http://biomodels.net/model-qualifiers/">
            <rdf:Description rdf:about="#meta_M_bigg_adhap_hs_i">
              <bqbiol:is>
                <rdf:Bag>
                  <rdf:li rdf:resource="https://identifiers.org/bigg.metabolite/adhap_hs"/>
                  <rdf:li rdf:resource="https://identifiers.org/chebi/CHEBI:15835"/>
                  <rdf:li rdf:resource="https://identifiers.org/chebi/CHEBI:2466"/>
                  <rdf:li rdf:resource="https://identifiers.org/chebi/CHEBI:11229"/>
                  <rdf:li rdf:resource="https://identifiers.org/chebi/CHEBI:18995"/>
                  <rdf:li rdf:resource="https://identifiers.org/chebi/CHEBI:13731"/>
                  <rdf:li rdf:resource="https://identifiers.org/chebi/CHEBI:22231"/>
                  <rdf:li rdf:resource="https://identifiers.org/chebi/CHEBI:57534"/>
                  <rdf:li rdf:resource="https://identifiers.org/kegg.compound/C03372"/>
                  <rdf:li rdf:resource="https://identifiers.org/biocyc/1-ACYL-GLYCERONE-3-PHOSPHATE"/>
                  <rdf:li rdf:resource="https://identifiers.org/biocyc/CPD-415"/>
                  <rdf:li rdf:resource="https://identifiers.org/metanetx.chemical/MNXM1700"/>
                  <rdf:li rdf:resource="https://identifiers.org/seed.compound/cpd12300"/>
                </rdf:Bag>
              </bqbiol:is>
            </rdf:Description>
          </rdf:RDF>
        </annotation>
      </species>
      <species metaid="meta_M_MNXM53134_i" sboTerm="SBO:0000247" id="M_MNXM53134_i" name="fatty alcohol" compartment="i" hasOnlySubstanceUnits="false" boundaryCondition="false" constant="false" fbc:chemicalFormula="C13H28">
        <notes>
          <html xmlns="http://www.w3.org/1999/xhtml">
            <p>CHEBI: 24026</p>
            <p>KEGG: C00339</p>
            <p>METACYC: Long-chain-alcohols</p>
            <p>MXNREF: MNXM53134</p>
            <p>SEED: cpd11650</p>
          </html>
        </notes>
        <annotation>
          <rdf:RDF xmlns:rdf="http://www.w3.org/1999/02/22-rdf-syntax-ns#" xmlns:dcterms="http://purl.org/dc/terms/" xmlns:vCard="http://www.w3.org/2001/vcard-rdf/3.0#" xmlns:vCard4="http://www.w3.org/2006/vcard/ns#" xmlns:bqbiol="http://biomodels.net/biology-qualifiers/" xmlns:bqmodel="http://biomodels.net/model-qualifiers/">
            <rdf:Description rdf:about="#meta_M_MNXM53134_i">
              <bqbiol:is>
                <rdf:Bag>
                  <rdf:li rdf:resource="https://identifiers.org/chebi/CHEBI:24026"/>
                  <rdf:li rdf:resource="https://identifiers.org/kegg.compound/C00339"/>
                  <rdf:li rdf:resource="https://identifiers.org/biocyc/Long-chain-alcohols"/>
                  <rdf:li rdf:resource="https://identifiers.org/metanetx.chemical/MNXM53134"/>
                  <rdf:li rdf:resource="https://identifiers.org/seed.compound/cpd11650"/>
                </rdf:Bag>
              </bqbiol:is>
            </rdf:Description>
          </rdf:RDF>
        </annotation>
      </species>
      <species metaid="meta_M_MNXM12133_i" sboTerm="SBO:0000247" id="M_MNXM12133_i" name="Long-chain acid anion" compartment="i" hasOnlySubstanceUnits="false" boundaryCondition="false" constant="false" fbc:chemicalFormula="C3H4O2RC2H4">
        <notes>
          <html xmlns="http://www.w3.org/1999/xhtml">
            <p>FORMULA: C3H4O2R(C2H4)n</p>
            <p>KEGG: C03129</p>
            <p>MXNREF: MNXM12133</p>
            <p>SEED: cpd12257</p>
            <p>SMILES: [O-]C(=O)CCCC[*]</p>
          </html>
        </notes>
        <annotation>
          <rdf:RDF xmlns:rdf="http://www.w3.org/1999/02/22-rdf-syntax-ns#" xmlns:dcterms="http://purl.org/dc/terms/" xmlns:vCard="http://www.w3.org/2001/vcard-rdf/3.0#" xmlns:vCard4="http://www.w3.org/2006/vcard/ns#" xmlns:bqbiol="http://biomodels.net/biology-qualifiers/" xmlns:bqmodel="http://biomodels.net/model-qualifiers/">
            <rdf:Description rdf:about="#meta_M_MNXM12133_i">
              <bqbiol:is>
                <rdf:Bag>
                  <rdf:li rdf:resource="https://identifiers.org/kegg.compound/C03129"/>
                  <rdf:li rdf:resource="https://identifiers.org/metanetx.chemical/MNXM12133"/>
                  <rdf:li rdf:resource="https://identifiers.org/seed.compound/cpd12257"/>
                </rdf:Bag>
              </bqbiol:is>
            </rdf:Description>
          </rdf:RDF>
        </annotation>
      </species>
      <species metaid="meta_M_MNXM91668_i" sboTerm="SBO:0000247" id="M_MNXM91668_i" name="O-alkylglycerone phosphate" compartment="i" hasOnlySubstanceUnits="false" boundaryCondition="false" constant="false" fbc:chemicalFormula="C3H6O6PR">
        <notes>
          <html xmlns="http://www.w3.org/1999/xhtml">
            <p>BRENDA: BG92978</p>
            <p>CHEBI: 17197, 7675, 21941, 13813, 12688</p>
            <p>FORMULA: C3H6O6PR</p>
            <p>KEGG: C03715</p>
            <p>METACYC: O-ALKYLGLYCERONE-PHOSPHATE</p>
            <p>MXNREF: MNXM91668</p>
            <p>REACTOME: 75973, 390409</p>
            <p>SEED: cpd12375</p>
            <p>SMILES: [O-]P([O-])(=O)OCC(=O)CO[*]</p>
          </html>
        </notes>
        <annotation>
          <rdf:RDF xmlns:rdf="http://www.w3.org/1999/02/22-rdf-syntax-ns#" xmlns:dcterms="http://purl.org/dc/terms/" xmlns:vCard="http://www.w3.org/2001/vcard-rdf/3.0#" xmlns:vCard4="http://www.w3.org/2006/vcard/ns#" xmlns:bqbiol="http://biomodels.net/biology-qualifiers/" xmlns:bqmodel="http://biomodels.net/model-qualifiers/">
            <rdf:Description rdf:about="#meta_M_MNXM91668_i">
              <bqbiol:is>
                <rdf:Bag>
                  <rdf:li rdf:resource="https://identifiers.org/chebi/CHEBI:17197"/>
                  <rdf:li rdf:resource="https://identifiers.org/chebi/CHEBI:7675"/>
                  <rdf:li rdf:resource="https://identifiers.org/chebi/CHEBI:21941"/>
                  <rdf:li rdf:resource="https://identifiers.org/chebi/CHEBI:13813"/>
                  <rdf:li rdf:resource="https://identifiers.org/chebi/CHEBI:12688"/>
                  <rdf:li rdf:resource="https://identifiers.org/kegg.compound/C03715"/>
                  <rdf:li rdf:resource="https://identifiers.org/biocyc/O-ALKYLGLYCERONE-PHOSPHATE"/>
                  <rdf:li rdf:resource="https://identifiers.org/metanetx.chemical/MNXM91668"/>
                  <rdf:li rdf:resource="https://identifiers.org/reactome.compound/75973"/>
                  <rdf:li rdf:resource="https://identifiers.org/reactome.compound/390409"/>
                  <rdf:li rdf:resource="https://identifiers.org/seed.compound/cpd12375"/>
                </rdf:Bag>
              </bqbiol:is>
            </rdf:Description>
          </rdf:RDF>
        </annotation>
      </species>
      <species metaid="meta_M_MAB_3884_i" sboTerm="SBO:0000247" id="M_MAB_3884_i" name="Possible flavoprotein" compartment="i" hasOnlySubstanceUnits="false" boundaryCondition="false" constant="false">
        <annotation>
          <rdf:RDF xmlns:rdf="http://www.w3.org/1999/02/22-rdf-syntax-ns#" xmlns:dcterms="http://purl.org/dc/terms/" xmlns:vCard="http://www.w3.org/2001/vcard-rdf/3.0#" xmlns:vCard4="http://www.w3.org/2006/vcard/ns#" xmlns:bqbiol="http://biomodels.net/biology-qualifiers/" xmlns:bqmodel="http://biomodels.net/model-qualifiers/">
            <rdf:Description rdf:about="#meta_M_MAB_3884_i">
              <bqbiol:is>
                <rdf:Bag>
                  <rdf:li rdf:resource="https://identifiers.org/biomodels.sbo/SBO:0000252"/>
                </rdf:Bag>
              </bqbiol:is>
            </rdf:Description>
          </rdf:RDF>
        </annotation>
      </species>
      <species metaid="meta_M_MNXM3424_i" sboTerm="SBO:0000247" id="M_MNXM3424_i" name="1-O-(alk-1-enyl)-2-O-acylglycerol" compartment="i" hasOnlySubstanceUnits="false" boundaryCondition="false" constant="false" fbc:chemicalFormula="C6H8O4R2">
        <notes>
          <html xmlns="http://www.w3.org/1999/xhtml">
            <p>BRENDA: BG92854</p>
            <p>CHEBI: 16903, 11232, 593, 19000</p>
            <p>FORMULA: C6H8O4R2</p>
            <p>KEGG: C03454</p>
            <p>METACYC: 1-ALKENYL-2-ACYLGLYCEROL</p>
            <p>MXNREF: MNXM3424</p>
            <p>SEED: cpd12322</p>
            <p>SMILES: OCC(CO\C=C\[*])OC([*])=O</p>
          </html>
        </notes>
        <annotation>
          <rdf:RDF xmlns:rdf="http://www.w3.org/1999/02/22-rdf-syntax-ns#" xmlns:dcterms="http://purl.org/dc/terms/" xmlns:vCard="http://www.w3.org/2001/vcard-rdf/3.0#" xmlns:vCard4="http://www.w3.org/2006/vcard/ns#" xmlns:bqbiol="http://biomodels.net/biology-qualifiers/" xmlns:bqmodel="http://biomodels.net/model-qualifiers/">
            <rdf:Description rdf:about="#meta_M_MNXM3424_i">
              <bqbiol:is>
                <rdf:Bag>
                  <rdf:li rdf:resource="https://identifiers.org/chebi/CHEBI:16903"/>
                  <rdf:li rdf:resource="https://identifiers.org/chebi/CHEBI:11232"/>
                  <rdf:li rdf:resource="https://identifiers.org/chebi/CHEBI:593"/>
                  <rdf:li rdf:resource="https://identifiers.org/chebi/CHEBI:19000"/>
                  <rdf:li rdf:resource="https://identifiers.org/kegg.compound/C03454"/>
                  <rdf:li rdf:resource="https://identifiers.org/biocyc/1-ALKENYL-2-ACYLGLYCEROL"/>
                  <rdf:li rdf:resource="https://identifiers.org/metanetx.chemical/MNXM3424"/>
                  <rdf:li rdf:resource="https://identifiers.org/seed.compound/cpd12322"/>
                </rdf:Bag>
              </bqbiol:is>
            </rdf:Description>
          </rdf:RDF>
        </annotation>
      </species>
      <species metaid="meta_M_MNXM1516_i" sboTerm="SBO:0000247" id="M_MNXM1516_i" name="1-(alk-1-enyl)-2-acyl-sn-glycero-3-phosphoethanolamine" compartment="i" hasOnlySubstanceUnits="false" boundaryCondition="false" constant="false" fbc:chemicalFormula="C8H14NO7PR2">
        <notes>
          <html xmlns="http://www.w3.org/1999/xhtml">
            <p>BRENDA: BG93227</p>
            <p>CHEBI: 17476, 18998, 7665, 11234, 26021, 60259, 12681, 21931, 60260</p>
            <p>FORMULA: C8H14NO7PR2</p>
            <p>KEGG: C04756</p>
            <p>METACYC: Alkyl-enyl-acyl-gly-P-EtOH-amines</p>
            <p>MXNREF: MNXM1516</p>
            <p>SEED: cpd12606</p>
            <p>SMILES: [NH3+]CCOP([O-])(=O)OC[C@@H](COC=C[*])OC([*])=O</p>
          </html>
        </notes>
        <annotation>
          <rdf:RDF xmlns:rdf="http://www.w3.org/1999/02/22-rdf-syntax-ns#" xmlns:dcterms="http://purl.org/dc/terms/" xmlns:vCard="http://www.w3.org/2001/vcard-rdf/3.0#" xmlns:vCard4="http://www.w3.org/2006/vcard/ns#" xmlns:bqbiol="http://biomodels.net/biology-qualifiers/" xmlns:bqmodel="http://biomodels.net/model-qualifiers/">
            <rdf:Description rdf:about="#meta_M_MNXM1516_i">
              <bqbiol:is>
                <rdf:Bag>
                  <rdf:li rdf:resource="https://identifiers.org/chebi/CHEBI:17476"/>
                  <rdf:li rdf:resource="https://identifiers.org/chebi/CHEBI:18998"/>
                  <rdf:li rdf:resource="https://identifiers.org/chebi/CHEBI:7665"/>
                  <rdf:li rdf:resource="https://identifiers.org/chebi/CHEBI:11234"/>
                  <rdf:li rdf:resource="https://identifiers.org/chebi/CHEBI:26021"/>
                  <rdf:li rdf:resource="https://identifiers.org/chebi/CHEBI:60259"/>
                  <rdf:li rdf:resource="https://identifiers.org/chebi/CHEBI:12681"/>
                  <rdf:li rdf:resource="https://identifiers.org/chebi/CHEBI:21931"/>
                  <rdf:li rdf:resource="https://identifiers.org/chebi/CHEBI:60260"/>
                  <rdf:li rdf:resource="https://identifiers.org/kegg.compound/C04756"/>
                  <rdf:li rdf:resource="https://identifiers.org/biocyc/Alkyl-enyl-acyl-gly-P-EtOH-amines"/>
                  <rdf:li rdf:resource="https://identifiers.org/metanetx.chemical/MNXM1516"/>
                  <rdf:li rdf:resource="https://identifiers.org/seed.compound/cpd12606"/>
                </rdf:Bag>
              </bqbiol:is>
            </rdf:Description>
          </rdf:RDF>
        </annotation>
      </species>
      <species metaid="meta_M_bigg_15HPET_i" sboTerm="SBO:0000247" id="M_bigg_15HPET_i" name="15(S)-HPETE(1-)" compartment="i" hasOnlySubstanceUnits="false" boundaryCondition="false" constant="false" fbc:charge="-1" fbc:chemicalFormula="C20H31O4">
        <notes>
          <html xmlns="http://www.w3.org/1999/xhtml">
            <p>BIGG: 15HPET</p>
            <p>BRENDA: BG10628</p>
            <p>CHARGE: -1</p>
            <p>CHEBI: 15628, 758, 18595, 18594, 19152, 10920, 36041, 57446</p>
            <p>FORMULA: C20H31O4</p>
            <p>HMDB: HMDB04244, HMDB06501</p>
            <p>INCHI: InChI=1S/C20H32O4/c1-2-3-13-16-19(24-23)17-14-11-9-7-5-4-6-8-10-12-15-18-20(21)22/h4-5,8-11,14,17,19,23H,2-3,6-7,12-13,15-16,18H2,1H3,(H,21,22)/p-1/b5-4-,10-8-,11-9-,17-14+/t19-/m0/s1</p>
            <p>KEGG: C05966</p>
            <p>LIPIDMAPS: LMFA03060014</p>
            <p>METACYC: 5Z8Z11Z13E-15S-15-HYDROPEROXYICOS</p>
            <p>MXNREF: MNXM2314</p>
            <p>REACTOME: 2142718</p>
            <p>SEED: cpd03555</p>
            <p>SMILES: CCCCC[C@H](OO)\C=C\C=C/C\C=C/C\C=C/CCCC([O-])=O</p>
          </html>
        </notes>
        <annotation>
          <rdf:RDF xmlns:rdf="http://www.w3.org/1999/02/22-rdf-syntax-ns#" xmlns:dcterms="http://purl.org/dc/terms/" xmlns:vCard="http://www.w3.org/2001/vcard-rdf/3.0#" xmlns:vCard4="http://www.w3.org/2006/vcard/ns#" xmlns:bqbiol="http://biomodels.net/biology-qualifiers/" xmlns:bqmodel="http://biomodels.net/model-qualifiers/">
            <rdf:Description rdf:about="#meta_M_bigg_15HPET_i">
              <bqbiol:is>
                <rdf:Bag>
                  <rdf:li rdf:resource="https://identifiers.org/bigg.metabolite/15HPET"/>
                  <rdf:li rdf:resource="https://identifiers.org/chebi/CHEBI:15628"/>
                  <rdf:li rdf:resource="https://identifiers.org/chebi/CHEBI:758"/>
                  <rdf:li rdf:resource="https://identifiers.org/chebi/CHEBI:18595"/>
                  <rdf:li rdf:resource="https://identifiers.org/chebi/CHEBI:18594"/>
                  <rdf:li rdf:resource="https://identifiers.org/chebi/CHEBI:19152"/>
                  <rdf:li rdf:resource="https://identifiers.org/chebi/CHEBI:10920"/>
                  <rdf:li rdf:resource="https://identifiers.org/chebi/CHEBI:36041"/>
                  <rdf:li rdf:resource="https://identifiers.org/chebi/CHEBI:57446"/>
                  <rdf:li rdf:resource="https://identifiers.org/hmdb/HMDB04244"/>
                  <rdf:li rdf:resource="https://identifiers.org/hmdb/HMDB06501"/>
                  <rdf:li rdf:resource="https://identifiers.org/inchi/InChI=1S/C20H32O4/c1-2-3-13-16-19(24-23)17-14-11-9-7-5-4-6-8-10-12-15-18-20(21)22/h4-5,8-11,14,17,19,23H,2-3,6-7,12-13,15-16,18H2,1H3,(H,21,22)/p-1/b5-4-,10-8-,11-9-,17-14+/t19-/m0/s1"/>
                  <rdf:li rdf:resource="https://identifiers.org/kegg.compound/C05966"/>
                  <rdf:li rdf:resource="https://identifiers.org/biocyc/5Z8Z11Z13E-15S-15-HYDROPEROXYICOS"/>
                  <rdf:li rdf:resource="https://identifiers.org/metanetx.chemical/MNXM2314"/>
                  <rdf:li rdf:resource="https://identifiers.org/reactome.compound/2142718"/>
                  <rdf:li rdf:resource="https://identifiers.org/seed.compound/cpd03555"/>
                </rdf:Bag>
              </bqbiol:is>
            </rdf:Description>
          </rdf:RDF>
        </annotation>
      </species>
      <species metaid="meta_M_MNXM2059_i" sboTerm="SBO:0000247" id="M_MNXM2059_i" name="15(S)-HETE(1-)" compartment="i" hasOnlySubstanceUnits="false" boundaryCondition="false" constant="false" fbc:charge="-1" fbc:chemicalFormula="C20H31O3">
        <notes>
          <html xmlns="http://www.w3.org/1999/xhtml">
            <p>BRENDA: BG10604</p>
            <p>CHARGE: -1</p>
            <p>CHEBI: 15558, 10824, 18507, 147, 57409, 63989, 64017</p>
            <p>FORMULA: C20H31O3</p>
            <p>HMDB: HMDB03876, HMDB02110</p>
            <p>INCHI: InChI=1S/C20H32O3/c1-2-3-13-16-19(21)17-14-11-9-7-5-4-6-8-10-12-15-18-20(22)23/h4-5,8-11,14,17,19,21H,2-3,6-7,12-13,15-16,18H2,1H3,(H,22,23)/p-1/b5-4-,10-8-,11-9-,17-14+/t19-/m0/s1</p>
            <p>KEGG: C04742, D08931</p>
            <p>LIPIDMAPS: LMFA03060001, LMFA03060030, LMFA03060087</p>
            <p>METACYC: CPD-1913</p>
            <p>MXNREF: MNXM2059</p>
            <p>REACTOME: 2142707, 2142738</p>
            <p>SEED: cpd02890</p>
            <p>SMILES: CCCCC[C@H](O)\C=C\C=C/C\C=C/C\C=C/CCCC([O-])=O</p>
          </html>
        </notes>
        <annotation>
          <rdf:RDF xmlns:rdf="http://www.w3.org/1999/02/22-rdf-syntax-ns#" xmlns:dcterms="http://purl.org/dc/terms/" xmlns:vCard="http://www.w3.org/2001/vcard-rdf/3.0#" xmlns:vCard4="http://www.w3.org/2006/vcard/ns#" xmlns:bqbiol="http://biomodels.net/biology-qualifiers/" xmlns:bqmodel="http://biomodels.net/model-qualifiers/">
            <rdf:Description rdf:about="#meta_M_MNXM2059_i">
              <bqbiol:is>
                <rdf:Bag>
                  <rdf:li rdf:resource="https://identifiers.org/chebi/CHEBI:15558"/>
                  <rdf:li rdf:resource="https://identifiers.org/chebi/CHEBI:10824"/>
                  <rdf:li rdf:resource="https://identifiers.org/chebi/CHEBI:18507"/>
                  <rdf:li rdf:resource="https://identifiers.org/chebi/CHEBI:147"/>
                  <rdf:li rdf:resource="https://identifiers.org/chebi/CHEBI:57409"/>
                  <rdf:li rdf:resource="https://identifiers.org/chebi/CHEBI:63989"/>
                  <rdf:li rdf:resource="https://identifiers.org/chebi/CHEBI:64017"/>
                  <rdf:li rdf:resource="https://identifiers.org/hmdb/HMDB03876"/>
                  <rdf:li rdf:resource="https://identifiers.org/hmdb/HMDB02110"/>
                  <rdf:li rdf:resource="https://identifiers.org/inchi/InChI=1S/C20H32O3/c1-2-3-13-16-19(21)17-14-11-9-7-5-4-6-8-10-12-15-18-20(22)23/h4-5,8-11,14,17,19,21H,2-3,6-7,12-13,15-16,18H2,1H3,(H,22,23)/p-1/b5-4-,10-8-,11-9-,17-14+/t19-/m0/s1"/>
                  <rdf:li rdf:resource="https://identifiers.org/kegg.compound/C04742"/>
                  <rdf:li rdf:resource="https://identifiers.org/kegg.compound/D08931"/>
                  <rdf:li rdf:resource="https://identifiers.org/biocyc/CPD-1913"/>
                  <rdf:li rdf:resource="https://identifiers.org/metanetx.chemical/MNXM2059"/>
                  <rdf:li rdf:resource="https://identifiers.org/reactome.compound/2142707"/>
                  <rdf:li rdf:resource="https://identifiers.org/reactome.compound/2142738"/>
                  <rdf:li rdf:resource="https://identifiers.org/seed.compound/cpd02890"/>
                </rdf:Bag>
              </bqbiol:is>
            </rdf:Description>
          </rdf:RDF>
        </annotation>
      </species>
      <species metaid="meta_M_bigg_5HPET_i" sboTerm="SBO:0000247" id="M_bigg_5HPET_i" name="5(S)-HPTE" compartment="i" hasOnlySubstanceUnits="false" boundaryCondition="false" constant="false" fbc:charge="-1" fbc:chemicalFormula="C20H31O4">
        <notes>
          <html xmlns="http://www.w3.org/1999/xhtml">
            <p>BIGG: 5HPET</p>
            <p>BIOPATH: (S)-5-Hydroperoxy-6,8,11,14-eicosatetranoic_acid</p>
            <p>BRENDA: BG10643, BG10646</p>
            <p>CHARGE: -1</p>
            <p>CHEBI: 15632, 10924, 18601, 20573, 2061, 60942, 57450</p>
            <p>FORMULA: C20H31O4</p>
            <p>HMDB: HMDB01193, HMDB11135</p>
            <p>INCHI: InChI=1S/C20H32O4/c1-2-3-4-5-6-7-8-9-10-11-12-13-14-16-19(24-23)17-15-18-20(21)22/h6-7,9-10,12-14,16,19,23H,2-5,8,11,15,17-18H2,1H3,(H,21,22)/p-1/b7-6-,10-9-,13-12-,16-14+/t19-/m1/s1</p>
            <p>KEGG: C05356</p>
            <p>LIPIDMAPS: LMFA03060012</p>
            <p>METACYC: 6E8Z11Z14Z-5S-5-HYDROPEROXYCOSA-6</p>
            <p>MXNREF: MNXM808</p>
            <p>REACTOME: 266010</p>
            <p>SEED: cpd03176</p>
            <p>SMILES: CCCCC\C=C/C\C=C/C\C=C/C=C/[C@H](CCCC([O-])=O)OO</p>
          </html>
        </notes>
        <annotation>
          <rdf:RDF xmlns:rdf="http://www.w3.org/1999/02/22-rdf-syntax-ns#" xmlns:dcterms="http://purl.org/dc/terms/" xmlns:vCard="http://www.w3.org/2001/vcard-rdf/3.0#" xmlns:vCard4="http://www.w3.org/2006/vcard/ns#" xmlns:bqbiol="http://biomodels.net/biology-qualifiers/" xmlns:bqmodel="http://biomodels.net/model-qualifiers/">
            <rdf:Description rdf:about="#meta_M_bigg_5HPET_i">
              <bqbiol:is>
                <rdf:Bag>
                  <rdf:li rdf:resource="https://identifiers.org/bigg.metabolite/5HPET"/>
                  <rdf:li rdf:resource="https://identifiers.org/chebi/CHEBI:15632"/>
                  <rdf:li rdf:resource="https://identifiers.org/chebi/CHEBI:10924"/>
                  <rdf:li rdf:resource="https://identifiers.org/chebi/CHEBI:18601"/>
                  <rdf:li rdf:resource="https://identifiers.org/chebi/CHEBI:20573"/>
                  <rdf:li rdf:resource="https://identifiers.org/chebi/CHEBI:2061"/>
                  <rdf:li rdf:resource="https://identifiers.org/chebi/CHEBI:60942"/>
                  <rdf:li rdf:resource="https://identifiers.org/chebi/CHEBI:57450"/>
                  <rdf:li rdf:resource="https://identifiers.org/hmdb/HMDB01193"/>
                  <rdf:li rdf:resource="https://identifiers.org/hmdb/HMDB11135"/>
                  <rdf:li rdf:resource="https://identifiers.org/inchi/InChI=1S/C20H32O4/c1-2-3-4-5-6-7-8-9-10-11-12-13-14-16-19(24-23)17-15-18-20(21)22/h6-7,9-10,12-14,16,19,23H,2-5,8,11,15,17-18H2,1H3,(H,21,22)/p-1/b7-6-,10-9-,13-12-,16-14+/t19-/m1/s1"/>
                  <rdf:li rdf:resource="https://identifiers.org/kegg.compound/C05356"/>
                  <rdf:li rdf:resource="https://identifiers.org/biocyc/6E8Z11Z14Z-5S-5-HYDROPEROXYCOSA-6"/>
                  <rdf:li rdf:resource="https://identifiers.org/metanetx.chemical/MNXM808"/>
                  <rdf:li rdf:resource="https://identifiers.org/reactome.compound/266010"/>
                  <rdf:li rdf:resource="https://identifiers.org/seed.compound/cpd03176"/>
                </rdf:Bag>
              </bqbiol:is>
            </rdf:Description>
          </rdf:RDF>
        </annotation>
      </species>
      <species metaid="meta_M_MNXM38414_i" sboTerm="SBO:0000247" id="M_MNXM38414_i" name="5-hydroxy-6E,8Z,11Z,14Z-icosatetraenoate" compartment="i" hasOnlySubstanceUnits="false" boundaryCondition="false" constant="false" fbc:charge="-1" fbc:chemicalFormula="C20H31O3">
        <notes>
          <html xmlns="http://www.w3.org/1999/xhtml">
            <p>BIOPATH: (S)-5-Hydroxy-6,8,11,14-eicosatetranoic_acid</p>
            <p>CHARGE: -1</p>
            <p>CHEBI: 28209, 2068, 20581, 60943, 119673, 65341</p>
            <p>FORMULA: C20H31O3</p>
            <p>HMDB: HMDB11134, HMDB02218</p>
            <p>INCHI: InChI=1S/C20H32O3/c1-2-3-4-5-6-7-8-9-10-11-12-13-14-16-19(21)17-15-18-20(22)23/h6-7,9-10,12-14,16,19,21H,2-5,8,11,15,17-18H2,1H3,(H,22,23)/p-1/b7-6-,10-9-,13-12-,16-14+</p>
            <p>KEGG: C04805</p>
            <p>LIPIDMAPS: LMFA03060002, LMFA03060024, LMFA03060084</p>
            <p>MXNREF: MNXM38414</p>
            <p>REACTOME: 2142733</p>
            <p>SEED: cpd02918</p>
            <p>SMILES: CCCCC\C=C/C\C=C/C\C=C/C=C/C(O)CCCC([O-])=O</p>
          </html>
        </notes>
        <annotation>
          <rdf:RDF xmlns:rdf="http://www.w3.org/1999/02/22-rdf-syntax-ns#" xmlns:dcterms="http://purl.org/dc/terms/" xmlns:vCard="http://www.w3.org/2001/vcard-rdf/3.0#" xmlns:vCard4="http://www.w3.org/2006/vcard/ns#" xmlns:bqbiol="http://biomodels.net/biology-qualifiers/" xmlns:bqmodel="http://biomodels.net/model-qualifiers/">
            <rdf:Description rdf:about="#meta_M_MNXM38414_i">
              <bqbiol:is>
                <rdf:Bag>
                  <rdf:li rdf:resource="https://identifiers.org/chebi/CHEBI:28209"/>
                  <rdf:li rdf:resource="https://identifiers.org/chebi/CHEBI:2068"/>
                  <rdf:li rdf:resource="https://identifiers.org/chebi/CHEBI:20581"/>
                  <rdf:li rdf:resource="https://identifiers.org/chebi/CHEBI:60943"/>
                  <rdf:li rdf:resource="https://identifiers.org/chebi/CHEBI:119673"/>
                  <rdf:li rdf:resource="https://identifiers.org/chebi/CHEBI:65341"/>
                  <rdf:li rdf:resource="https://identifiers.org/hmdb/HMDB11134"/>
                  <rdf:li rdf:resource="https://identifiers.org/hmdb/HMDB02218"/>
                  <rdf:li rdf:resource="https://identifiers.org/inchi/InChI=1S/C20H32O3/c1-2-3-4-5-6-7-8-9-10-11-12-13-14-16-19(21)17-15-18-20(22)23/h6-7,9-10,12-14,16,19,21H,2-5,8,11,15,17-18H2,1H3,(H,22,23)/p-1/b7-6-,10-9-,13-12-,16-14+"/>
                  <rdf:li rdf:resource="https://identifiers.org/kegg.compound/C04805"/>
                  <rdf:li rdf:resource="https://identifiers.org/metanetx.chemical/MNXM38414"/>
                  <rdf:li rdf:resource="https://identifiers.org/reactome.compound/2142733"/>
                  <rdf:li rdf:resource="https://identifiers.org/seed.compound/cpd02918"/>
                </rdf:Bag>
              </bqbiol:is>
            </rdf:Description>
          </rdf:RDF>
        </annotation>
      </species>
      <species metaid="meta_M_bigg_leuktrC4_i" sboTerm="SBO:0000247" id="M_bigg_leuktrC4_i" name="leukotriene C4" compartment="i" hasOnlySubstanceUnits="false" boundaryCondition="false" constant="false" fbc:charge="-2" fbc:chemicalFormula="C30H45N3O9S">
        <notes>
          <html xmlns="http://www.w3.org/1999/xhtml">
            <p>BIGG: leuktrC4</p>
            <p>BIOPATH: Leukotriene_C4</p>
            <p>CHARGE: -2</p>
            <p>CHEBI: 16978, 25025, 14504, 6422, 57973</p>
            <p>FORMULA: C30H45N3O9S</p>
            <p>HMDB: HMDB01198, HMDB06015, HMDB05095</p>
            <p>INCHI: InChI=1S/C30H47N3O9S/c1-2-3-4-5-6-7-8-9-10-11-12-13-16-25(24(34)15-14-17-27(36)37)43-21-23(29(40)32-20-28(38)39)33-26(35)19-18-22(31)30(41)42/h6-7,9-13,16,22-25,34H,2-5,8,14-15,17-21,31H2,1H3,(H,32,40)(H,33,35)(H,36,37)(H,38,39)(H,41,42)/p-2/b7-6-,10-9-,12-11+,16-13+/t22-,23-,24-,25+/m0/s1</p>
            <p>KEGG: C02166</p>
            <p>LIPIDMAPS: LMFA03020003, LMFA03020020</p>
            <p>METACYC: LEUKOTRIENE-C4</p>
            <p>MXNREF: MNXM589</p>
            <p>REACTOME: 266066, 266013</p>
            <p>SEED: cpd01465</p>
            <p>SMILES: CCCCC\C=C/C\C=C/C=C/C=C/[C@@H](SC[C@H](NC(=O)CC[C@H]([NH3+])C([O-])=O)C(=O)NCC([O-])=O)[C@@H](O)CCCC([O-])=O</p>
          </html>
        </notes>
        <annotation>
          <rdf:RDF xmlns:rdf="http://www.w3.org/1999/02/22-rdf-syntax-ns#" xmlns:dcterms="http://purl.org/dc/terms/" xmlns:vCard="http://www.w3.org/2001/vcard-rdf/3.0#" xmlns:vCard4="http://www.w3.org/2006/vcard/ns#" xmlns:bqbiol="http://biomodels.net/biology-qualifiers/" xmlns:bqmodel="http://biomodels.net/model-qualifiers/">
            <rdf:Description rdf:about="#meta_M_bigg_leuktrC4_i">
              <bqbiol:is>
                <rdf:Bag>
                  <rdf:li rdf:resource="https://identifiers.org/bigg.metabolite/leuktrC4"/>
                  <rdf:li rdf:resource="https://identifiers.org/chebi/CHEBI:16978"/>
                  <rdf:li rdf:resource="https://identifiers.org/chebi/CHEBI:25025"/>
                  <rdf:li rdf:resource="https://identifiers.org/chebi/CHEBI:14504"/>
                  <rdf:li rdf:resource="https://identifiers.org/chebi/CHEBI:6422"/>
                  <rdf:li rdf:resource="https://identifiers.org/chebi/CHEBI:57973"/>
                  <rdf:li rdf:resource="https://identifiers.org/hmdb/HMDB01198"/>
                  <rdf:li rdf:resource="https://identifiers.org/hmdb/HMDB06015"/>
                  <rdf:li rdf:resource="https://identifiers.org/hmdb/HMDB05095"/>
                  <rdf:li rdf:resource="https://identifiers.org/inchi/InChI=1S/C30H47N3O9S/c1-2-3-4-5-6-7-8-9-10-11-12-13-16-25(24(34)15-14-17-27(36)37)43-21-23(29(40)32-20-28(38)39)33-26(35)19-18-22(31)30(41)42/h6-7,9-13,16,22-25,34H,2-5,8,14-15,17-21,31H2,1H3,(H,32,40)(H,33,35)(H,36,37)(H,38,39)(H,41,42)/p-2/b7-6-,10-9-,12-11+,16-13+/t22-,23-,24-,25+/m0/s1"/>
                  <rdf:li rdf:resource="https://identifiers.org/kegg.compound/C02166"/>
                  <rdf:li rdf:resource="https://identifiers.org/biocyc/LEUKOTRIENE-C4"/>
                  <rdf:li rdf:resource="https://identifiers.org/metanetx.chemical/MNXM589"/>
                  <rdf:li rdf:resource="https://identifiers.org/reactome.compound/266066"/>
                  <rdf:li rdf:resource="https://identifiers.org/reactome.compound/266013"/>
                  <rdf:li rdf:resource="https://identifiers.org/seed.compound/cpd01465"/>
                </rdf:Bag>
              </bqbiol:is>
            </rdf:Description>
          </rdf:RDF>
        </annotation>
      </species>
      <species metaid="meta_M_bigg_leuktrD4_i" sboTerm="SBO:0000247" id="M_bigg_leuktrD4_i" name="leukotriene D4" compartment="i" hasOnlySubstanceUnits="false" boundaryCondition="false" constant="false" fbc:charge="-1" fbc:chemicalFormula="C25H39N2O6S">
        <notes>
          <html xmlns="http://www.w3.org/1999/xhtml">
            <p>BIGG: leuktrD4</p>
            <p>BIOPATH: Leukotriene_D4</p>
            <p>CHARGE: -1</p>
            <p>CHEBI: 28666, 25026, 6423, 63166</p>
            <p>FORMULA: C25H39N2O6S</p>
            <p>HMDB: HMDB03080, HMDB05074</p>
            <p>INCHI: InChI=1S/C25H40N2O6S/c1-2-3-4-5-6-7-8-9-10-11-12-13-16-22(21(28)15-14-17-23(29)30)34-19-20(26)25(33)27-18-24(31)32/h6-7,9-13,16,20-22,28H,2-5,8,14-15,17-19,26H2,1H3,(H,27,33)(H,29,30)(H,31,32)/p-1/b7-6-,10-9-,12-11+,16-13+/t20-,21-,22+/m0/s1</p>
            <p>KEGG: C05951</p>
            <p>LIPIDMAPS: LMFA03020006</p>
            <p>METACYC: CPD66-21</p>
            <p>MXNREF: MNXM885</p>
            <p>REACTOME: 266074</p>
            <p>SEED: cpd03540</p>
            <p>SMILES: CCCCC\C=C/C\C=C/C=C/C=C/[C@@H](SC[C@H]([NH3+])C(=O)NCC([O-])=O)[C@@H](O)CCCC([O-])=O</p>
          </html>
        </notes>
        <annotation>
          <rdf:RDF xmlns:rdf="http://www.w3.org/1999/02/22-rdf-syntax-ns#" xmlns:dcterms="http://purl.org/dc/terms/" xmlns:vCard="http://www.w3.org/2001/vcard-rdf/3.0#" xmlns:vCard4="http://www.w3.org/2006/vcard/ns#" xmlns:bqbiol="http://biomodels.net/biology-qualifiers/" xmlns:bqmodel="http://biomodels.net/model-qualifiers/">
            <rdf:Description rdf:about="#meta_M_bigg_leuktrD4_i">
              <bqbiol:is>
                <rdf:Bag>
                  <rdf:li rdf:resource="https://identifiers.org/bigg.metabolite/leuktrD4"/>
                  <rdf:li rdf:resource="https://identifiers.org/chebi/CHEBI:28666"/>
                  <rdf:li rdf:resource="https://identifiers.org/chebi/CHEBI:25026"/>
                  <rdf:li rdf:resource="https://identifiers.org/chebi/CHEBI:6423"/>
                  <rdf:li rdf:resource="https://identifiers.org/chebi/CHEBI:63166"/>
                  <rdf:li rdf:resource="https://identifiers.org/hmdb/HMDB03080"/>
                  <rdf:li rdf:resource="https://identifiers.org/hmdb/HMDB05074"/>
                  <rdf:li rdf:resource="https://identifiers.org/inchi/InChI=1S/C25H40N2O6S/c1-2-3-4-5-6-7-8-9-10-11-12-13-16-22(21(28)15-14-17-23(29)30)34-19-20(26)25(33)27-18-24(31)32/h6-7,9-13,16,20-22,28H,2-5,8,14-15,17-19,26H2,1H3,(H,27,33)(H,29,30)(H,31,32)/p-1/b7-6-,10-9-,12-11+,16-13+/t20-,21-,22+/m0/s1"/>
                  <rdf:li rdf:resource="https://identifiers.org/kegg.compound/C05951"/>
                  <rdf:li rdf:resource="https://identifiers.org/biocyc/CPD66-21"/>
                  <rdf:li rdf:resource="https://identifiers.org/metanetx.chemical/MNXM885"/>
                  <rdf:li rdf:resource="https://identifiers.org/reactome.compound/266074"/>
                  <rdf:li rdf:resource="https://identifiers.org/seed.compound/cpd03540"/>
                </rdf:Bag>
              </bqbiol:is>
            </rdf:Description>
          </rdf:RDF>
        </annotation>
      </species>
      <species metaid="meta_M_MNXM5868_i" sboTerm="SBO:0000247" id="M_MNXM5868_i" name="OPC4-trans-2-enoyl-CoA" compartment="i" hasOnlySubstanceUnits="false" boundaryCondition="false" constant="false" fbc:charge="-4" fbc:chemicalFormula="C35H50N7O18P3S">
        <notes>
          <html xmlns="http://www.w3.org/1999/xhtml">
            <p>CHARGE: -4</p>
            <p>FORMULA: C35H50N7O18P3S</p>
            <p>HMDB: HMDB11120</p>
            <p>INCHI: InChI=1S/C35H54N7O18P3S/c1-4-5-6-9-22-21(11-12-23(22)43)8-7-10-26(45)64-16-15-37-25(44)13-14-38-33(48)30(47)35(2,3)18-57-63(54,55)60-62(52,53)56-17-24-29(59-61(49,50)51)28(46)34(58-24)42-20-41-27-31(36)39-19-40-32(27)42/h5-7,10,19-22,24,28-30,34,46-47H,4,8-9,11-18H2,1-3H3,(H,37,44)(H,38,48)(H,52,53)(H,54,55)(H2,36,39,40)(H2,49,50,51)/p-4/b6-5-,10-7+/t21?,22?,24-,28-,29-,30+,34-/m1/s1</p>
            <p>KEGG: C16336</p>
            <p>METACYC: CPD-11526</p>
            <p>MXNREF: MNXM5868</p>
            <p>SEED: cpd15052</p>
            <p>SMILES: CC\C=C/CC1C(=O)CCC1C\C=C\C(=O)SCCNC(=O)CCNC(=O)[C@H](O)C(C)(C)COP([O-])(=O)OP([O-])(=O)OC[C@H]1O[C@H]([C@H](O)[C@@H]1OP([O-])(=O)[O-])N1C=NC2=C(N)N=CN=C12</p>
          </html>
        </notes>
        <annotation>
          <rdf:RDF xmlns:rdf="http://www.w3.org/1999/02/22-rdf-syntax-ns#" xmlns:dcterms="http://purl.org/dc/terms/" xmlns:vCard="http://www.w3.org/2001/vcard-rdf/3.0#" xmlns:vCard4="http://www.w3.org/2006/vcard/ns#" xmlns:bqbiol="http://biomodels.net/biology-qualifiers/" xmlns:bqmodel="http://biomodels.net/model-qualifiers/">
            <rdf:Description rdf:about="#meta_M_MNXM5868_i">
              <bqbiol:is>
                <rdf:Bag>
                  <rdf:li rdf:resource="https://identifiers.org/hmdb/HMDB11120"/>
                  <rdf:li rdf:resource="https://identifiers.org/inchi/InChI=1S/C35H54N7O18P3S/c1-4-5-6-9-22-21(11-12-23(22)43)8-7-10-26(45)64-16-15-37-25(44)13-14-38-33(48)30(47)35(2,3)18-57-63(54,55)60-62(52,53)56-17-24-29(59-61(49,50)51)28(46)34(58-24)42-20-41-27-31(36)39-19-40-32(27)42/h5-7,10,19-22,24,28-30,34,46-47H,4,8-9,11-18H2,1-3H3,(H,37,44)(H,38,48)(H,52,53)(H,54,55)(H2,36,39,40)(H2,49,50,51)/p-4/b6-5-,10-7+/t21?,22?,24-,28-,29-,30+,34-/m1/s1"/>
                  <rdf:li rdf:resource="https://identifiers.org/kegg.compound/C16336"/>
                  <rdf:li rdf:resource="https://identifiers.org/biocyc/CPD-11526"/>
                  <rdf:li rdf:resource="https://identifiers.org/metanetx.chemical/MNXM5868"/>
                  <rdf:li rdf:resource="https://identifiers.org/seed.compound/cpd15052"/>
                </rdf:Bag>
              </bqbiol:is>
            </rdf:Description>
          </rdf:RDF>
        </annotation>
      </species>
      <species metaid="meta_M_MNXM5867_i" sboTerm="SBO:0000247" id="M_MNXM5867_i" name="OPC4-CoA" compartment="i" hasOnlySubstanceUnits="false" boundaryCondition="false" constant="false" fbc:charge="-4" fbc:chemicalFormula="C35H52N7O18P3S">
        <notes>
          <html xmlns="http://www.w3.org/1999/xhtml">
            <p>CHARGE: -4</p>
            <p>FORMULA: C35H52N7O18P3S</p>
            <p>HMDB: HMDB11113</p>
            <p>INCHI: InChI=1S/C35H56N7O18P3S/c1-4-5-6-9-22-21(11-12-23(22)43)8-7-10-26(45)64-16-15-37-25(44)13-14-38-33(48)30(47)35(2,3)18-57-63(54,55)60-62(52,53)56-17-24-29(59-61(49,50)51)28(46)34(58-24)42-20-41-27-31(36)39-19-40-32(27)42/h5-6,19-22,24,28-30,34,46-47H,4,7-18H2,1-3H3,(H,37,44)(H,38,48)(H,52,53)(H,54,55)(H2,36,39,40)(H2,49,50,51)/p-4/b6-5-/t21?,22?,24-,28-,29-,30+,34-/m1/s1</p>
            <p>KEGG: C16335</p>
            <p>METACYC: CPD-11525</p>
            <p>MXNREF: MNXM5867</p>
            <p>SEED: cpd15051</p>
            <p>SMILES: CC\C=C/CC1C(=O)CCC1CCCC(=O)SCCNC(=O)CCNC(=O)[C@H](O)C(C)(C)COP([O-])(=O)OP([O-])(=O)OC[C@H]1O[C@H]([C@H](O)[C@@H]1OP([O-])(=O)[O-])N1C=NC2=C(N)N=CN=C12</p>
          </html>
        </notes>
        <annotation>
          <rdf:RDF xmlns:rdf="http://www.w3.org/1999/02/22-rdf-syntax-ns#" xmlns:dcterms="http://purl.org/dc/terms/" xmlns:vCard="http://www.w3.org/2001/vcard-rdf/3.0#" xmlns:vCard4="http://www.w3.org/2006/vcard/ns#" xmlns:bqbiol="http://biomodels.net/biology-qualifiers/" xmlns:bqmodel="http://biomodels.net/model-qualifiers/">
            <rdf:Description rdf:about="#meta_M_MNXM5867_i">
              <bqbiol:is>
                <rdf:Bag>
                  <rdf:li rdf:resource="https://identifiers.org/hmdb/HMDB11113"/>
                  <rdf:li rdf:resource="https://identifiers.org/inchi/InChI=1S/C35H56N7O18P3S/c1-4-5-6-9-22-21(11-12-23(22)43)8-7-10-26(45)64-16-15-37-25(44)13-14-38-33(48)30(47)35(2,3)18-57-63(54,55)60-62(52,53)56-17-24-29(59-61(49,50)51)28(46)34(58-24)42-20-41-27-31(36)39-19-40-32(27)42/h5-6,19-22,24,28-30,34,46-47H,4,7-18H2,1-3H3,(H,37,44)(H,38,48)(H,52,53)(H,54,55)(H2,36,39,40)(H2,49,50,51)/p-4/b6-5-/t21?,22?,24-,28-,29-,30+,34-/m1/s1"/>
                  <rdf:li rdf:resource="https://identifiers.org/kegg.compound/C16335"/>
                  <rdf:li rdf:resource="https://identifiers.org/biocyc/CPD-11525"/>
                  <rdf:li rdf:resource="https://identifiers.org/metanetx.chemical/MNXM5867"/>
                  <rdf:li rdf:resource="https://identifiers.org/seed.compound/cpd15051"/>
                </rdf:Bag>
              </bqbiol:is>
            </rdf:Description>
          </rdf:RDF>
        </annotation>
      </species>
      <species metaid="meta_M_MNXM5872_i" sboTerm="SBO:0000247" id="M_MNXM5872_i" name="OPC6-trans-2-enoyl-CoA" compartment="i" hasOnlySubstanceUnits="false" boundaryCondition="false" constant="false" fbc:charge="-4" fbc:chemicalFormula="C37H54N7O18P3S">
        <notes>
          <html xmlns="http://www.w3.org/1999/xhtml">
            <p>CHARGE: -4</p>
            <p>FORMULA: C37H54N7O18P3S</p>
            <p>HMDB: HMDB11121</p>
            <p>INCHI: InChI=1S/C37H58N7O18P3S/c1-4-5-7-11-24-23(13-14-25(24)45)10-8-6-9-12-28(47)66-18-17-39-27(46)15-16-40-35(50)32(49)37(2,3)20-59-65(56,57)62-64(54,55)58-19-26-31(61-63(51,52)53)30(48)36(60-26)44-22-43-29-33(38)41-21-42-34(29)44/h5,7,9,12,21-24,26,30-32,36,48-49H,4,6,8,10-11,13-20H2,1-3H3,(H,39,46)(H,40,50)(H,54,55)(H,56,57)(H2,38,41,42)(H2,51,52,53)/p-4/b7-5-,12-9+/t23?,24?,26-,30-,31-,32+,36-/m1/s1</p>
            <p>KEGG: C16332</p>
            <p>METACYC: CPD-11522</p>
            <p>MXNREF: MNXM5872</p>
            <p>SEED: cpd15048</p>
            <p>SMILES: CC\C=C/CC1C(=O)CCC1CCC\C=C\C(=O)SCCNC(=O)CCNC(=O)[C@H](O)C(C)(C)COP([O-])(=O)OP([O-])(=O)OC[C@H]1O[C@H]([C@H](O)[C@@H]1OP([O-])(=O)[O-])N1C=NC2=C(N)N=CN=C12</p>
          </html>
        </notes>
        <annotation>
          <rdf:RDF xmlns:rdf="http://www.w3.org/1999/02/22-rdf-syntax-ns#" xmlns:dcterms="http://purl.org/dc/terms/" xmlns:vCard="http://www.w3.org/2001/vcard-rdf/3.0#" xmlns:vCard4="http://www.w3.org/2006/vcard/ns#" xmlns:bqbiol="http://biomodels.net/biology-qualifiers/" xmlns:bqmodel="http://biomodels.net/model-qualifiers/">
            <rdf:Description rdf:about="#meta_M_MNXM5872_i">
              <bqbiol:is>
                <rdf:Bag>
                  <rdf:li rdf:resource="https://identifiers.org/hmdb/HMDB11121"/>
                  <rdf:li rdf:resource="https://identifiers.org/inchi/InChI=1S/C37H58N7O18P3S/c1-4-5-7-11-24-23(13-14-25(24)45)10-8-6-9-12-28(47)66-18-17-39-27(46)15-16-40-35(50)32(49)37(2,3)20-59-65(56,57)62-64(54,55)58-19-26-31(61-63(51,52)53)30(48)36(60-26)44-22-43-29-33(38)41-21-42-34(29)44/h5,7,9,12,21-24,26,30-32,36,48-49H,4,6,8,10-11,13-20H2,1-3H3,(H,39,46)(H,40,50)(H,54,55)(H,56,57)(H2,38,41,42)(H2,51,52,53)/p-4/b7-5-,12-9+/t23?,24?,26-,30-,31-,32+,36-/m1/s1"/>
                  <rdf:li rdf:resource="https://identifiers.org/kegg.compound/C16332"/>
                  <rdf:li rdf:resource="https://identifiers.org/biocyc/CPD-11522"/>
                  <rdf:li rdf:resource="https://identifiers.org/metanetx.chemical/MNXM5872"/>
                  <rdf:li rdf:resource="https://identifiers.org/seed.compound/cpd15048"/>
                </rdf:Bag>
              </bqbiol:is>
            </rdf:Description>
          </rdf:RDF>
        </annotation>
      </species>
      <species metaid="meta_M_MNXM5871_i" sboTerm="SBO:0000247" id="M_MNXM5871_i" name="OPC6-CoA" compartment="i" hasOnlySubstanceUnits="false" boundaryCondition="false" constant="false" fbc:charge="-4" fbc:chemicalFormula="C37H56N7O18P3S">
        <notes>
          <html xmlns="http://www.w3.org/1999/xhtml">
            <p>CHARGE: -4</p>
            <p>FORMULA: C37H56N7O18P3S</p>
            <p>HMDB: HMDB11114</p>
            <p>INCHI: InChI=1S/C37H60N7O18P3S/c1-4-5-7-11-24-23(13-14-25(24)45)10-8-6-9-12-28(47)66-18-17-39-27(46)15-16-40-35(50)32(49)37(2,3)20-59-65(56,57)62-64(54,55)58-19-26-31(61-63(51,52)53)30(48)36(60-26)44-22-43-29-33(38)41-21-42-34(29)44/h5,7,21-24,26,30-32,36,48-49H,4,6,8-20H2,1-3H3,(H,39,46)(H,40,50)(H,54,55)(H,56,57)(H2,38,41,42)(H2,51,52,53)/p-4/b7-5-/t23?,24?,26-,30-,31-,32+,36-/m1/s1</p>
            <p>KEGG: C16331</p>
            <p>METACYC: CPD-11521</p>
            <p>MXNREF: MNXM5871</p>
            <p>SEED: cpd15047</p>
            <p>SMILES: CC\C=C/CC1C(=O)CCC1CCCCCC(=O)SCCNC(=O)CCNC(=O)[C@H](O)C(C)(C)COP([O-])(=O)OP([O-])(=O)OC[C@H]1O[C@H]([C@H](O)[C@@H]1OP([O-])(=O)[O-])N1C=NC2=C(N)N=CN=C12</p>
          </html>
        </notes>
        <annotation>
          <rdf:RDF xmlns:rdf="http://www.w3.org/1999/02/22-rdf-syntax-ns#" xmlns:dcterms="http://purl.org/dc/terms/" xmlns:vCard="http://www.w3.org/2001/vcard-rdf/3.0#" xmlns:vCard4="http://www.w3.org/2006/vcard/ns#" xmlns:bqbiol="http://biomodels.net/biology-qualifiers/" xmlns:bqmodel="http://biomodels.net/model-qualifiers/">
            <rdf:Description rdf:about="#meta_M_MNXM5871_i">
              <bqbiol:is>
                <rdf:Bag>
                  <rdf:li rdf:resource="https://identifiers.org/hmdb/HMDB11114"/>
                  <rdf:li rdf:resource="https://identifiers.org/inchi/InChI=1S/C37H60N7O18P3S/c1-4-5-7-11-24-23(13-14-25(24)45)10-8-6-9-12-28(47)66-18-17-39-27(46)15-16-40-35(50)32(49)37(2,3)20-59-65(56,57)62-64(54,55)58-19-26-31(61-63(51,52)53)30(48)36(60-26)44-22-43-29-33(38)41-21-42-34(29)44/h5,7,21-24,26,30-32,36,48-49H,4,6,8-20H2,1-3H3,(H,39,46)(H,40,50)(H,54,55)(H,56,57)(H2,38,41,42)(H2,51,52,53)/p-4/b7-5-/t23?,24?,26-,30-,31-,32+,36-/m1/s1"/>
                  <rdf:li rdf:resource="https://identifiers.org/kegg.compound/C16331"/>
                  <rdf:li rdf:resource="https://identifiers.org/biocyc/CPD-11521"/>
                  <rdf:li rdf:resource="https://identifiers.org/metanetx.chemical/MNXM5871"/>
                  <rdf:li rdf:resource="https://identifiers.org/seed.compound/cpd15047"/>
                </rdf:Bag>
              </bqbiol:is>
            </rdf:Description>
          </rdf:RDF>
        </annotation>
      </species>
      <species metaid="meta_M_MNXM5866_i" sboTerm="SBO:0000247" id="M_MNXM5866_i" name="OPC4-3-ketoacyl-CoA" compartment="i" hasOnlySubstanceUnits="false" boundaryCondition="false" constant="false" fbc:charge="-4" fbc:chemicalFormula="C35H50N7O19P3S">
        <notes>
          <html xmlns="http://www.w3.org/1999/xhtml">
            <p>CHARGE: -4</p>
            <p>FORMULA: C35H50N7O19P3S</p>
            <p>INCHI: InChI=1S/C35H54N7O19P3S/c1-4-5-6-7-22-20(8-9-23(22)44)14-21(43)15-26(46)65-13-12-37-25(45)10-11-38-33(49)30(48)35(2,3)17-58-64(55,56)61-63(53,54)57-16-24-29(60-62(50,51)52)28(47)34(59-24)42-19-41-27-31(36)39-18-40-32(27)42/h5-6,18-20,22,24,28-30,34,47-48H,4,7-17H2,1-3H3,(H,37,45)(H,38,49)(H,53,54)(H,55,56)(H2,36,39,40)(H2,50,51,52)/p-4/b6-5-/t20?,22?,24-,28-,29-,30+,34-/m1/s1</p>
            <p>KEGG: C16338</p>
            <p>METACYC: CPD-11528</p>
            <p>MXNREF: MNXM5866</p>
            <p>SEED: cpd15054</p>
            <p>SMILES: CC\C=C/CC1C(=O)CCC1CC(=O)CC(=O)SCCNC(=O)CCNC(=O)[C@H](O)C(C)(C)COP([O-])(=O)OP([O-])(=O)OC[C@H]1O[C@H]([C@H](O)[C@@H]1OP([O-])(=O)[O-])N1C=NC2=C(N)N=CN=C12</p>
          </html>
        </notes>
        <annotation>
          <rdf:RDF xmlns:rdf="http://www.w3.org/1999/02/22-rdf-syntax-ns#" xmlns:dcterms="http://purl.org/dc/terms/" xmlns:vCard="http://www.w3.org/2001/vcard-rdf/3.0#" xmlns:vCard4="http://www.w3.org/2006/vcard/ns#" xmlns:bqbiol="http://biomodels.net/biology-qualifiers/" xmlns:bqmodel="http://biomodels.net/model-qualifiers/">
            <rdf:Description rdf:about="#meta_M_MNXM5866_i">
              <bqbiol:is>
                <rdf:Bag>
                  <rdf:li rdf:resource="https://identifiers.org/inchi/InChI=1S/C35H54N7O19P3S/c1-4-5-6-7-22-20(8-9-23(22)44)14-21(43)15-26(46)65-13-12-37-25(45)10-11-38-33(49)30(48)35(2,3)17-58-64(55,56)61-63(53,54)57-16-24-29(60-62(50,51)52)28(47)34(59-24)42-19-41-27-31(36)39-18-40-32(27)42/h5-6,18-20,22,24,28-30,34,47-48H,4,7-17H2,1-3H3,(H,37,45)(H,38,49)(H,53,54)(H,55,56)(H2,36,39,40)(H2,50,51,52)/p-4/b6-5-/t20?,22?,24-,28-,29-,30+,34-/m1/s1"/>
                  <rdf:li rdf:resource="https://identifiers.org/kegg.compound/C16338"/>
                  <rdf:li rdf:resource="https://identifiers.org/biocyc/CPD-11528"/>
                  <rdf:li rdf:resource="https://identifiers.org/metanetx.chemical/MNXM5866"/>
                  <rdf:li rdf:resource="https://identifiers.org/seed.compound/cpd15054"/>
                </rdf:Bag>
              </bqbiol:is>
            </rdf:Description>
          </rdf:RDF>
        </annotation>
      </species>
      <species metaid="meta_M_MNXM5798_i" sboTerm="SBO:0000247" id="M_MNXM5798_i" name="jasmonoyl-CoA" compartment="i" hasOnlySubstanceUnits="false" boundaryCondition="false" constant="false" fbc:charge="-4" fbc:chemicalFormula="C33H48N7O18P3S">
        <notes>
          <html xmlns="http://www.w3.org/1999/xhtml">
            <p>CHARGE: -4</p>
            <p>FORMULA: C33H48N7O18P3S</p>
            <p>INCHI: InChI=1S/C33H52N7O18P3S/c1-4-5-6-7-20-19(8-9-21(20)41)14-24(43)62-13-12-35-23(42)10-11-36-31(46)28(45)33(2,3)16-55-61(52,53)58-60(50,51)54-15-22-27(57-59(47,48)49)26(44)32(56-22)40-18-39-25-29(34)37-17-38-30(25)40/h5-6,17-20,22,26-28,32,44-45H,4,7-16H2,1-3H3,(H,35,42)(H,36,46)(H,50,51)(H,52,53)(H2,34,37,38)(H2,47,48,49)/p-4/b6-5-/t19?,20?,22-,26-,27-,28+,32-/m1/s1</p>
            <p>KEGG: C16339</p>
            <p>METACYC: CPD-11529</p>
            <p>MXNREF: MNXM5798</p>
            <p>SEED: cpd15055</p>
            <p>SMILES: CC\C=C/CC1C(=O)CCC1CC(=O)SCCNC(=O)CCNC(=O)[C@H](O)C(C)(C)COP([O-])(=O)OP([O-])(=O)OC[C@H]1O[C@H]([C@H](O)[C@@H]1OP([O-])(=O)[O-])N1C=NC2=C(N)N=CN=C12</p>
          </html>
        </notes>
        <annotation>
          <rdf:RDF xmlns:rdf="http://www.w3.org/1999/02/22-rdf-syntax-ns#" xmlns:dcterms="http://purl.org/dc/terms/" xmlns:vCard="http://www.w3.org/2001/vcard-rdf/3.0#" xmlns:vCard4="http://www.w3.org/2006/vcard/ns#" xmlns:bqbiol="http://biomodels.net/biology-qualifiers/" xmlns:bqmodel="http://biomodels.net/model-qualifiers/">
            <rdf:Description rdf:about="#meta_M_MNXM5798_i">
              <bqbiol:is>
                <rdf:Bag>
                  <rdf:li rdf:resource="https://identifiers.org/inchi/InChI=1S/C33H52N7O18P3S/c1-4-5-6-7-20-19(8-9-21(20)41)14-24(43)62-13-12-35-23(42)10-11-36-31(46)28(45)33(2,3)16-55-61(52,53)58-60(50,51)54-15-22-27(57-59(47,48)49)26(44)32(56-22)40-18-39-25-29(34)37-17-38-30(25)40/h5-6,17-20,22,26-28,32,44-45H,4,7-16H2,1-3H3,(H,35,42)(H,36,46)(H,50,51)(H,52,53)(H2,34,37,38)(H2,47,48,49)/p-4/b6-5-/t19?,20?,22-,26-,27-,28+,32-/m1/s1"/>
                  <rdf:li rdf:resource="https://identifiers.org/kegg.compound/C16339"/>
                  <rdf:li rdf:resource="https://identifiers.org/biocyc/CPD-11529"/>
                  <rdf:li rdf:resource="https://identifiers.org/metanetx.chemical/MNXM5798"/>
                  <rdf:li rdf:resource="https://identifiers.org/seed.compound/cpd15055"/>
                </rdf:Bag>
              </bqbiol:is>
            </rdf:Description>
          </rdf:RDF>
        </annotation>
      </species>
      <species metaid="meta_M_MNXM5870_i" sboTerm="SBO:0000247" id="M_MNXM5870_i" name="OPC6-3-ketoacyl-CoA" compartment="i" hasOnlySubstanceUnits="false" boundaryCondition="false" constant="false" fbc:charge="-4" fbc:chemicalFormula="C37H54N7O19P3S">
        <notes>
          <html xmlns="http://www.w3.org/1999/xhtml">
            <p>CHARGE: -4</p>
            <p>FORMULA: C37H54N7O19P3S</p>
            <p>INCHI: InChI=1S/C37H58N7O19P3S/c1-4-5-6-10-24-22(11-12-25(24)46)8-7-9-23(45)17-28(48)67-16-15-39-27(47)13-14-40-35(51)32(50)37(2,3)19-60-66(57,58)63-65(55,56)59-18-26-31(62-64(52,53)54)30(49)36(61-26)44-21-43-29-33(38)41-20-42-34(29)44/h5-6,20-22,24,26,30-32,36,49-50H,4,7-19H2,1-3H3,(H,39,47)(H,40,51)(H,55,56)(H,57,58)(H2,38,41,42)(H2,52,53,54)/p-4/b6-5-/t22?,24?,26-,30-,31-,32+,36-/m1/s1</p>
            <p>KEGG: C16334</p>
            <p>METACYC: CPD-11524</p>
            <p>MXNREF: MNXM5870</p>
            <p>SEED: cpd15050</p>
            <p>SMILES: CC\C=C/CC1C(=O)CCC1CCCC(=O)CC(=O)SCCNC(=O)CCNC(=O)[C@H](O)C(C)(C)COP([O-])(=O)OP([O-])(=O)OC[C@H]1O[C@H]([C@H](O)[C@@H]1OP([O-])(=O)[O-])N1C=NC2=C(N)N=CN=C12</p>
          </html>
        </notes>
        <annotation>
          <rdf:RDF xmlns:rdf="http://www.w3.org/1999/02/22-rdf-syntax-ns#" xmlns:dcterms="http://purl.org/dc/terms/" xmlns:vCard="http://www.w3.org/2001/vcard-rdf/3.0#" xmlns:vCard4="http://www.w3.org/2006/vcard/ns#" xmlns:bqbiol="http://biomodels.net/biology-qualifiers/" xmlns:bqmodel="http://biomodels.net/model-qualifiers/">
            <rdf:Description rdf:about="#meta_M_MNXM5870_i">
              <bqbiol:is>
                <rdf:Bag>
                  <rdf:li rdf:resource="https://identifiers.org/inchi/InChI=1S/C37H58N7O19P3S/c1-4-5-6-10-24-22(11-12-25(24)46)8-7-9-23(45)17-28(48)67-16-15-39-27(47)13-14-40-35(51)32(50)37(2,3)19-60-66(57,58)63-65(55,56)59-18-26-31(62-64(52,53)54)30(49)36(61-26)44-21-43-29-33(38)41-20-42-34(29)44/h5-6,20-22,24,26,30-32,36,49-50H,4,7-19H2,1-3H3,(H,39,47)(H,40,51)(H,55,56)(H,57,58)(H2,38,41,42)(H2,52,53,54)/p-4/b6-5-/t22?,24?,26-,30-,31-,32+,36-/m1/s1"/>
                  <rdf:li rdf:resource="https://identifiers.org/kegg.compound/C16334"/>
                  <rdf:li rdf:resource="https://identifiers.org/biocyc/CPD-11524"/>
                  <rdf:li rdf:resource="https://identifiers.org/metanetx.chemical/MNXM5870"/>
                  <rdf:li rdf:resource="https://identifiers.org/seed.compound/cpd15050"/>
                </rdf:Bag>
              </bqbiol:is>
            </rdf:Description>
          </rdf:RDF>
        </annotation>
      </species>
      <species metaid="meta_M_MNXM5874_i" sboTerm="SBO:0000247" id="M_MNXM5874_i" name="OPC8-3-ketoacyl-CoA" compartment="i" hasOnlySubstanceUnits="false" boundaryCondition="false" constant="false" fbc:charge="-4" fbc:chemicalFormula="C39H58N7O19P3S">
        <notes>
          <html xmlns="http://www.w3.org/1999/xhtml">
            <p>CHARGE: -4</p>
            <p>FORMULA: C39H58N7O19P3S</p>
            <p>INCHI: InChI=1S/C39H62N7O19P3S/c1-4-5-7-12-26-24(13-14-27(26)48)10-8-6-9-11-25(47)19-30(50)69-18-17-41-29(49)15-16-42-37(53)34(52)39(2,3)21-62-68(59,60)65-67(57,58)61-20-28-33(64-66(54,55)56)32(51)38(63-28)46-23-45-31-35(40)43-22-44-36(31)46/h5,7,22-24,26,28,32-34,38,51-52H,4,6,8-21H2,1-3H3,(H,41,49)(H,42,53)(H,57,58)(H,59,60)(H2,40,43,44)(H2,54,55,56)/p-4/b7-5-/t24?,26?,28-,32-,33-,34+,38-/m1/s1</p>
            <p>KEGG: C16330</p>
            <p>METACYC: CPD-11520</p>
            <p>MXNREF: MNXM5874</p>
            <p>SEED: cpd15046</p>
            <p>SMILES: CC\C=C/CC1C(=O)CCC1CCCCCC(=O)CC(=O)SCCNC(=O)CCNC(=O)[C@H](O)C(C)(C)COP([O-])(=O)OP([O-])(=O)OC[C@H]1O[C@H]([C@H](O)[C@@H]1OP([O-])(=O)[O-])N1C=NC2=C(N)N=CN=C12</p>
          </html>
        </notes>
        <annotation>
          <rdf:RDF xmlns:rdf="http://www.w3.org/1999/02/22-rdf-syntax-ns#" xmlns:dcterms="http://purl.org/dc/terms/" xmlns:vCard="http://www.w3.org/2001/vcard-rdf/3.0#" xmlns:vCard4="http://www.w3.org/2006/vcard/ns#" xmlns:bqbiol="http://biomodels.net/biology-qualifiers/" xmlns:bqmodel="http://biomodels.net/model-qualifiers/">
            <rdf:Description rdf:about="#meta_M_MNXM5874_i">
              <bqbiol:is>
                <rdf:Bag>
                  <rdf:li rdf:resource="https://identifiers.org/inchi/InChI=1S/C39H62N7O19P3S/c1-4-5-7-12-26-24(13-14-27(26)48)10-8-6-9-11-25(47)19-30(50)69-18-17-41-29(49)15-16-42-37(53)34(52)39(2,3)21-62-68(59,60)65-67(57,58)61-20-28-33(64-66(54,55)56)32(51)38(63-28)46-23-45-31-35(40)43-22-44-36(31)46/h5,7,22-24,26,28,32-34,38,51-52H,4,6,8-21H2,1-3H3,(H,41,49)(H,42,53)(H,57,58)(H,59,60)(H2,40,43,44)(H2,54,55,56)/p-4/b7-5-/t24?,26?,28-,32-,33-,34+,38-/m1/s1"/>
                  <rdf:li rdf:resource="https://identifiers.org/kegg.compound/C16330"/>
                  <rdf:li rdf:resource="https://identifiers.org/biocyc/CPD-11520"/>
                  <rdf:li rdf:resource="https://identifiers.org/metanetx.chemical/MNXM5874"/>
                  <rdf:li rdf:resource="https://identifiers.org/seed.compound/cpd15046"/>
                </rdf:Bag>
              </bqbiol:is>
            </rdf:Description>
          </rdf:RDF>
        </annotation>
      </species>
      <species metaid="meta_M_MNXM5876_i" sboTerm="SBO:0000247" id="M_MNXM5876_i" name="OPC8-trans-2-enoyl-CoA" compartment="i" hasOnlySubstanceUnits="false" boundaryCondition="false" constant="false" fbc:charge="-4" fbc:chemicalFormula="C39H58N7O18P3S">
        <notes>
          <html xmlns="http://www.w3.org/1999/xhtml">
            <p>CHARGE: -4</p>
            <p>FORMULA: C39H58N7O18P3S</p>
            <p>HMDB: HMDB11122</p>
            <p>INCHI: InChI=1S/C39H62N7O18P3S/c1-4-5-9-13-26-25(15-16-27(26)47)12-10-7-6-8-11-14-30(49)68-20-19-41-29(48)17-18-42-37(52)34(51)39(2,3)22-61-67(58,59)64-66(56,57)60-21-28-33(63-65(53,54)55)32(50)38(62-28)46-24-45-31-35(40)43-23-44-36(31)46/h5,9,11,14,23-26,28,32-34,38,50-51H,4,6-8,10,12-13,15-22H2,1-3H3,(H,41,48)(H,42,52)(H,56,57)(H,58,59)(H2,40,43,44)(H2,53,54,55)/p-4/b9-5-,14-11+/t25?,26?,28-,32-,33-,34+,38-/m1/s1</p>
            <p>KEGG: C16328</p>
            <p>METACYC: CPD-11518</p>
            <p>MXNREF: MNXM5876</p>
            <p>SEED: cpd15044</p>
            <p>SMILES: CC\C=C/CC1C(=O)CCC1CCCCC\C=C\C(=O)SCCNC(=O)CCNC(=O)[C@H](O)C(C)(C)COP([O-])(=O)OP([O-])(=O)OC[C@H]1O[C@H]([C@H](O)[C@@H]1OP([O-])(=O)[O-])N1C=NC2=C(N)N=CN=C12</p>
          </html>
        </notes>
        <annotation>
          <rdf:RDF xmlns:rdf="http://www.w3.org/1999/02/22-rdf-syntax-ns#" xmlns:dcterms="http://purl.org/dc/terms/" xmlns:vCard="http://www.w3.org/2001/vcard-rdf/3.0#" xmlns:vCard4="http://www.w3.org/2006/vcard/ns#" xmlns:bqbiol="http://biomodels.net/biology-qualifiers/" xmlns:bqmodel="http://biomodels.net/model-qualifiers/">
            <rdf:Description rdf:about="#meta_M_MNXM5876_i">
              <bqbiol:is>
                <rdf:Bag>
                  <rdf:li rdf:resource="https://identifiers.org/hmdb/HMDB11122"/>
                  <rdf:li rdf:resource="https://identifiers.org/inchi/InChI=1S/C39H62N7O18P3S/c1-4-5-9-13-26-25(15-16-27(26)47)12-10-7-6-8-11-14-30(49)68-20-19-41-29(48)17-18-42-37(52)34(51)39(2,3)22-61-67(58,59)64-66(56,57)60-21-28-33(63-65(53,54)55)32(50)38(62-28)46-24-45-31-35(40)43-23-44-36(31)46/h5,9,11,14,23-26,28,32-34,38,50-51H,4,6-8,10,12-13,15-22H2,1-3H3,(H,41,48)(H,42,52)(H,56,57)(H,58,59)(H2,40,43,44)(H2,53,54,55)/p-4/b9-5-,14-11+/t25?,26?,28-,32-,33-,34+,38-/m1/s1"/>
                  <rdf:li rdf:resource="https://identifiers.org/kegg.compound/C16328"/>
                  <rdf:li rdf:resource="https://identifiers.org/biocyc/CPD-11518"/>
                  <rdf:li rdf:resource="https://identifiers.org/metanetx.chemical/MNXM5876"/>
                  <rdf:li rdf:resource="https://identifiers.org/seed.compound/cpd15044"/>
                </rdf:Bag>
              </bqbiol:is>
            </rdf:Description>
          </rdf:RDF>
        </annotation>
      </species>
      <species metaid="meta_M_MNXM5875_i" sboTerm="SBO:0000247" id="M_MNXM5875_i" name="OPC8-CoA" compartment="i" hasOnlySubstanceUnits="false" boundaryCondition="false" constant="false" fbc:charge="-4" fbc:chemicalFormula="C39H60N7O18P3S">
        <notes>
          <html xmlns="http://www.w3.org/1999/xhtml">
            <p>CHARGE: -4</p>
            <p>FORMULA: C39H60N7O18P3S</p>
            <p>HMDB: HMDB11115</p>
            <p>INCHI: InChI=1S/C39H64N7O18P3S/c1-4-5-9-13-26-25(15-16-27(26)47)12-10-7-6-8-11-14-30(49)68-20-19-41-29(48)17-18-42-37(52)34(51)39(2,3)22-61-67(58,59)64-66(56,57)60-21-28-33(63-65(53,54)55)32(50)38(62-28)46-24-45-31-35(40)43-23-44-36(31)46/h5,9,23-26,28,32-34,38,50-51H,4,6-8,10-22H2,1-3H3,(H,41,48)(H,42,52)(H,56,57)(H,58,59)(H2,40,43,44)(H2,53,54,55)/p-4/b9-5-/t25?,26?,28-,32-,33-,34+,38-/m1/s1</p>
            <p>KEGG: C16327</p>
            <p>METACYC: CPD-11517</p>
            <p>MXNREF: MNXM5875</p>
            <p>SEED: cpd15043</p>
            <p>SMILES: CC\C=C/CC1C(=O)CCC1CCCCCCCC(=O)SCCNC(=O)CCNC(=O)[C@H](O)C(C)(C)COP([O-])(=O)OP([O-])(=O)OC[C@H]1O[C@H]([C@H](O)[C@@H]1OP([O-])(=O)[O-])N1C=NC2=C(N)N=CN=C12</p>
          </html>
        </notes>
        <annotation>
          <rdf:RDF xmlns:rdf="http://www.w3.org/1999/02/22-rdf-syntax-ns#" xmlns:dcterms="http://purl.org/dc/terms/" xmlns:vCard="http://www.w3.org/2001/vcard-rdf/3.0#" xmlns:vCard4="http://www.w3.org/2006/vcard/ns#" xmlns:bqbiol="http://biomodels.net/biology-qualifiers/" xmlns:bqmodel="http://biomodels.net/model-qualifiers/">
            <rdf:Description rdf:about="#meta_M_MNXM5875_i">
              <bqbiol:is>
                <rdf:Bag>
                  <rdf:li rdf:resource="https://identifiers.org/hmdb/HMDB11115"/>
                  <rdf:li rdf:resource="https://identifiers.org/inchi/InChI=1S/C39H64N7O18P3S/c1-4-5-9-13-26-25(15-16-27(26)47)12-10-7-6-8-11-14-30(49)68-20-19-41-29(48)17-18-42-37(52)34(51)39(2,3)22-61-67(58,59)64-66(56,57)60-21-28-33(63-65(53,54)55)32(50)38(62-28)46-24-45-31-35(40)43-23-44-36(31)46/h5,9,23-26,28,32-34,38,50-51H,4,6-8,10-22H2,1-3H3,(H,41,48)(H,42,52)(H,56,57)(H,58,59)(H2,40,43,44)(H2,53,54,55)/p-4/b9-5-/t25?,26?,28-,32-,33-,34+,38-/m1/s1"/>
                  <rdf:li rdf:resource="https://identifiers.org/kegg.compound/C16327"/>
                  <rdf:li rdf:resource="https://identifiers.org/biocyc/CPD-11517"/>
                  <rdf:li rdf:resource="https://identifiers.org/metanetx.chemical/MNXM5875"/>
                  <rdf:li rdf:resource="https://identifiers.org/seed.compound/cpd15043"/>
                </rdf:Bag>
              </bqbiol:is>
            </rdf:Description>
          </rdf:RDF>
        </annotation>
      </species>
      <species metaid="meta_M_bigg_digalside_hs_i" sboTerm="SBO:0000247" id="M_bigg_digalside_hs_i" name="lactosyl-N-acylsphingosine" compartment="i" hasOnlySubstanceUnits="false" boundaryCondition="false" constant="false" fbc:chemicalFormula="C31H56NO13R">
        <notes>
          <html xmlns="http://www.w3.org/1999/xhtml">
            <p>BIGG: digalside_hs</p>
            <p>BRENDA: BG93089, BG94169, BG94928</p>
            <p>CHEBI: 14498, 17950, 29088, 12363, 12358, 22791, 10392, 12941, 20965, 25006</p>
            <p>FORMULA: C31H56NO13R</p>
            <p>KEGG: C01290, G00092, C06126, G00497</p>
            <p>METACYC: Lactosyl-Ceramides</p>
            <p>MXNREF: MNXM269</p>
            <p>REACTOME: 1605601, 1605647, 1605618</p>
            <p>SEED: cpd00947, cpd03652</p>
            <p>SMILES: CCCCCCCCCCCCC\C=C\[C@@H](O)[C@H](CO[C@@H]1O[C@H](CO)[C@@H](O[C@@H]2O[C@H](CO)[C@H](O)[C@H](O)[C@H]2O)[C@H](O)[C@H]1O)NC([*])=O</p>
          </html>
        </notes>
        <annotation>
          <rdf:RDF xmlns:rdf="http://www.w3.org/1999/02/22-rdf-syntax-ns#" xmlns:dcterms="http://purl.org/dc/terms/" xmlns:vCard="http://www.w3.org/2001/vcard-rdf/3.0#" xmlns:vCard4="http://www.w3.org/2006/vcard/ns#" xmlns:bqbiol="http://biomodels.net/biology-qualifiers/" xmlns:bqmodel="http://biomodels.net/model-qualifiers/">
            <rdf:Description rdf:about="#meta_M_bigg_digalside_hs_i">
              <bqbiol:is>
                <rdf:Bag>
                  <rdf:li rdf:resource="https://identifiers.org/bigg.metabolite/digalside_hs"/>
                  <rdf:li rdf:resource="https://identifiers.org/chebi/CHEBI:14498"/>
                  <rdf:li rdf:resource="https://identifiers.org/chebi/CHEBI:17950"/>
                  <rdf:li rdf:resource="https://identifiers.org/chebi/CHEBI:29088"/>
                  <rdf:li rdf:resource="https://identifiers.org/chebi/CHEBI:12363"/>
                  <rdf:li rdf:resource="https://identifiers.org/chebi/CHEBI:12358"/>
                  <rdf:li rdf:resource="https://identifiers.org/chebi/CHEBI:22791"/>
                  <rdf:li rdf:resource="https://identifiers.org/chebi/CHEBI:10392"/>
                  <rdf:li rdf:resource="https://identifiers.org/chebi/CHEBI:12941"/>
                  <rdf:li rdf:resource="https://identifiers.org/chebi/CHEBI:20965"/>
                  <rdf:li rdf:resource="https://identifiers.org/chebi/CHEBI:25006"/>
                  <rdf:li rdf:resource="https://identifiers.org/kegg.compound/C01290"/>
                  <rdf:li rdf:resource="https://identifiers.org/kegg.compound/G00092"/>
                  <rdf:li rdf:resource="https://identifiers.org/kegg.compound/C06126"/>
                  <rdf:li rdf:resource="https://identifiers.org/kegg.compound/G00497"/>
                  <rdf:li rdf:resource="https://identifiers.org/biocyc/Lactosyl-Ceramides"/>
                  <rdf:li rdf:resource="https://identifiers.org/metanetx.chemical/MNXM269"/>
                  <rdf:li rdf:resource="https://identifiers.org/reactome.compound/1605601"/>
                  <rdf:li rdf:resource="https://identifiers.org/reactome.compound/1605647"/>
                  <rdf:li rdf:resource="https://identifiers.org/reactome.compound/1605618"/>
                  <rdf:li rdf:resource="https://identifiers.org/seed.compound/cpd00947"/>
                  <rdf:li rdf:resource="https://identifiers.org/seed.compound/cpd03652"/>
                </rdf:Bag>
              </bqbiol:is>
            </rdf:Description>
          </rdf:RDF>
        </annotation>
      </species>
      <species metaid="meta_M_MNXM545_i" sboTerm="SBO:0000247" id="M_MNXM545_i" name="D-galactosyl-N-acylsphingosine" compartment="i" hasOnlySubstanceUnits="false" boundaryCondition="false" constant="false" fbc:chemicalFormula="C25H46NO8R">
        <notes>
          <html xmlns="http://www.w3.org/1999/xhtml">
            <p>BRENDA: BG93052, BG94126</p>
            <p>CHEBI: 18390, 12949, 20947, 5258, 12947, 24141, 23079, 36498, 13641</p>
            <p>FORMULA: C25H46NO8R</p>
            <p>KEGG: C02686, G11121</p>
            <p>METACYC: A-GALACTOSYLCERAMIDE</p>
            <p>MXNREF: MNXM545</p>
            <p>REACTOME: 1606573, 1638102</p>
            <p>SEED: cpd01743</p>
            <p>SMILES: CCCCCCCCCCCCC\C=C\[C@@H](O)[C@H](CO[C@@H]1O[C@H](CO)[C@H](O)[C@H](O)[C@H]1O)NC([*])=O</p>
          </html>
        </notes>
        <annotation>
          <rdf:RDF xmlns:rdf="http://www.w3.org/1999/02/22-rdf-syntax-ns#" xmlns:dcterms="http://purl.org/dc/terms/" xmlns:vCard="http://www.w3.org/2001/vcard-rdf/3.0#" xmlns:vCard4="http://www.w3.org/2006/vcard/ns#" xmlns:bqbiol="http://biomodels.net/biology-qualifiers/" xmlns:bqmodel="http://biomodels.net/model-qualifiers/">
            <rdf:Description rdf:about="#meta_M_MNXM545_i">
              <bqbiol:is>
                <rdf:Bag>
                  <rdf:li rdf:resource="https://identifiers.org/chebi/CHEBI:18390"/>
                  <rdf:li rdf:resource="https://identifiers.org/chebi/CHEBI:12949"/>
                  <rdf:li rdf:resource="https://identifiers.org/chebi/CHEBI:20947"/>
                  <rdf:li rdf:resource="https://identifiers.org/chebi/CHEBI:5258"/>
                  <rdf:li rdf:resource="https://identifiers.org/chebi/CHEBI:12947"/>
                  <rdf:li rdf:resource="https://identifiers.org/chebi/CHEBI:24141"/>
                  <rdf:li rdf:resource="https://identifiers.org/chebi/CHEBI:23079"/>
                  <rdf:li rdf:resource="https://identifiers.org/chebi/CHEBI:36498"/>
                  <rdf:li rdf:resource="https://identifiers.org/chebi/CHEBI:13641"/>
                  <rdf:li rdf:resource="https://identifiers.org/kegg.compound/C02686"/>
                  <rdf:li rdf:resource="https://identifiers.org/kegg.compound/G11121"/>
                  <rdf:li rdf:resource="https://identifiers.org/biocyc/A-GALACTOSYLCERAMIDE"/>
                  <rdf:li rdf:resource="https://identifiers.org/metanetx.chemical/MNXM545"/>
                  <rdf:li rdf:resource="https://identifiers.org/reactome.compound/1606573"/>
                  <rdf:li rdf:resource="https://identifiers.org/reactome.compound/1638102"/>
                  <rdf:li rdf:resource="https://identifiers.org/seed.compound/cpd01743"/>
                </rdf:Bag>
              </bqbiol:is>
            </rdf:Description>
          </rdf:RDF>
        </annotation>
      </species>
      <species metaid="meta_M_MNXM1234_i" sboTerm="SBO:0000247" id="M_MNXM1234_i" name="galactosylceramide sulfate" compartment="i" hasOnlySubstanceUnits="false" boundaryCondition="false" constant="false" fbc:chemicalFormula="C25H46NO11SR">
        <notes>
          <html xmlns="http://www.w3.org/1999/xhtml">
            <p>BRENDA: BG93053, BG94118, BG94127</p>
            <p>CHEBI: 18318, 9338, 24142, 24143, 14289, 26827, 36499</p>
            <p>FORMULA: C25H46NO11SR</p>
            <p>KEGG: C06125, G11122</p>
            <p>METACYC: GALACTOSYLCERAMIDE-SULFATE</p>
            <p>MXNREF: MNXM1234</p>
            <p>REACTOME: 1606846, 1638108</p>
            <p>SEED: cpd12830</p>
            <p>SMILES: CCCCCCCCCCCCC\C=C\[C@@H](O)[C@H](CO[C@@H]1O[C@H](CO)[C@H](O)[C@H](OS(=O)(=O)[O-])[C@H]1O)NC(=O)[*]</p>
          </html>
        </notes>
        <annotation>
          <rdf:RDF xmlns:rdf="http://www.w3.org/1999/02/22-rdf-syntax-ns#" xmlns:dcterms="http://purl.org/dc/terms/" xmlns:vCard="http://www.w3.org/2001/vcard-rdf/3.0#" xmlns:vCard4="http://www.w3.org/2006/vcard/ns#" xmlns:bqbiol="http://biomodels.net/biology-qualifiers/" xmlns:bqmodel="http://biomodels.net/model-qualifiers/">
            <rdf:Description rdf:about="#meta_M_MNXM1234_i">
              <bqbiol:is>
                <rdf:Bag>
                  <rdf:li rdf:resource="https://identifiers.org/chebi/CHEBI:18318"/>
                  <rdf:li rdf:resource="https://identifiers.org/chebi/CHEBI:9338"/>
                  <rdf:li rdf:resource="https://identifiers.org/chebi/CHEBI:24142"/>
                  <rdf:li rdf:resource="https://identifiers.org/chebi/CHEBI:24143"/>
                  <rdf:li rdf:resource="https://identifiers.org/chebi/CHEBI:14289"/>
                  <rdf:li rdf:resource="https://identifiers.org/chebi/CHEBI:26827"/>
                  <rdf:li rdf:resource="https://identifiers.org/chebi/CHEBI:36499"/>
                  <rdf:li rdf:resource="https://identifiers.org/kegg.compound/C06125"/>
                  <rdf:li rdf:resource="https://identifiers.org/kegg.compound/G11122"/>
                  <rdf:li rdf:resource="https://identifiers.org/biocyc/GALACTOSYLCERAMIDE-SULFATE"/>
                  <rdf:li rdf:resource="https://identifiers.org/metanetx.chemical/MNXM1234"/>
                  <rdf:li rdf:resource="https://identifiers.org/reactome.compound/1606846"/>
                  <rdf:li rdf:resource="https://identifiers.org/reactome.compound/1638108"/>
                  <rdf:li rdf:resource="https://identifiers.org/seed.compound/cpd12830"/>
                </rdf:Bag>
              </bqbiol:is>
            </rdf:Description>
          </rdf:RDF>
        </annotation>
      </species>
      <species metaid="meta_M_MAB_4307_i" sboTerm="SBO:0000247" id="M_MAB_4307_i" name="Possible arylsulfatase AtsA" compartment="i" hasOnlySubstanceUnits="false" boundaryCondition="false" constant="false">
        <annotation>
          <rdf:RDF xmlns:rdf="http://www.w3.org/1999/02/22-rdf-syntax-ns#" xmlns:dcterms="http://purl.org/dc/terms/" xmlns:vCard="http://www.w3.org/2001/vcard-rdf/3.0#" xmlns:vCard4="http://www.w3.org/2006/vcard/ns#" xmlns:bqbiol="http://biomodels.net/biology-qualifiers/" xmlns:bqmodel="http://biomodels.net/model-qualifiers/">
            <rdf:Description rdf:about="#meta_M_MAB_4307_i">
              <bqbiol:is>
                <rdf:Bag>
                  <rdf:li rdf:resource="https://identifiers.org/biomodels.sbo/SBO:0000252"/>
                </rdf:Bag>
              </bqbiol:is>
            </rdf:Description>
          </rdf:RDF>
        </annotation>
      </species>
      <species metaid="meta_M_MNXM484_i" sboTerm="SBO:0000247" id="M_MNXM484_i" name="ribonucleoside triphosphate" compartment="i" hasOnlySubstanceUnits="false" boundaryCondition="false" constant="false">
        <notes>
          <html xmlns="http://www.w3.org/1999/xhtml">
            <p>BRENDA: BG93216, BG94228</p>
            <p>CHEBI: 17326, 14677, 25610, 7442, 13411, 7655, 17972, 26559, 15047, 8846, 58104</p>
            <p>KEGG: C00201, C03802</p>
            <p>METACYC: Nucleoside-Triphosphates, Ribonucleoside-Triphosphates</p>
            <p>MXNREF: MNXM484</p>
            <p>REACTOME: 30595</p>
            <p>SEED: cpd00173, cpd02379</p>
          </html>
        </notes>
        <annotation>
          <rdf:RDF xmlns:rdf="http://www.w3.org/1999/02/22-rdf-syntax-ns#" xmlns:dcterms="http://purl.org/dc/terms/" xmlns:vCard="http://www.w3.org/2001/vcard-rdf/3.0#" xmlns:vCard4="http://www.w3.org/2006/vcard/ns#" xmlns:bqbiol="http://biomodels.net/biology-qualifiers/" xmlns:bqmodel="http://biomodels.net/model-qualifiers/">
            <rdf:Description rdf:about="#meta_M_MNXM484_i">
              <bqbiol:is>
                <rdf:Bag>
                  <rdf:li rdf:resource="https://identifiers.org/chebi/CHEBI:17326"/>
                  <rdf:li rdf:resource="https://identifiers.org/chebi/CHEBI:14677"/>
                  <rdf:li rdf:resource="https://identifiers.org/chebi/CHEBI:25610"/>
                  <rdf:li rdf:resource="https://identifiers.org/chebi/CHEBI:7442"/>
                  <rdf:li rdf:resource="https://identifiers.org/chebi/CHEBI:13411"/>
                  <rdf:li rdf:resource="https://identifiers.org/chebi/CHEBI:7655"/>
                  <rdf:li rdf:resource="https://identifiers.org/chebi/CHEBI:17972"/>
                  <rdf:li rdf:resource="https://identifiers.org/chebi/CHEBI:26559"/>
                  <rdf:li rdf:resource="https://identifiers.org/chebi/CHEBI:15047"/>
                  <rdf:li rdf:resource="https://identifiers.org/chebi/CHEBI:8846"/>
                  <rdf:li rdf:resource="https://identifiers.org/chebi/CHEBI:58104"/>
                  <rdf:li rdf:resource="https://identifiers.org/kegg.compound/C00201"/>
                  <rdf:li rdf:resource="https://identifiers.org/kegg.compound/C03802"/>
                  <rdf:li rdf:resource="https://identifiers.org/biocyc/Nucleoside-Triphosphates"/>
                  <rdf:li rdf:resource="https://identifiers.org/biocyc/Ribonucleoside-Triphosphates"/>
                  <rdf:li rdf:resource="https://identifiers.org/metanetx.chemical/MNXM484"/>
                  <rdf:li rdf:resource="https://identifiers.org/reactome.compound/30595"/>
                  <rdf:li rdf:resource="https://identifiers.org/seed.compound/cpd00173"/>
                  <rdf:li rdf:resource="https://identifiers.org/seed.compound/cpd02379"/>
                </rdf:Bag>
              </bqbiol:is>
            </rdf:Description>
          </rdf:RDF>
        </annotation>
      </species>
      <species metaid="meta_M_MNXM413_i" sboTerm="SBO:0000247" id="M_MNXM413_i" name="ribonucleoside diphosphate" compartment="i" hasOnlySubstanceUnits="false" boundaryCondition="false" constant="false">
        <notes>
          <html xmlns="http://www.w3.org/1999/xhtml">
            <p>BRENDA: BG93213, BG93886</p>
            <p>CHEBI: 16862, 7652, 7428, 13401, 14675, 13662, 25606, 17668, 26557, 15046, 8845, 57930</p>
            <p>KEGG: C00454, C03723</p>
            <p>METACYC: Nucleoside-Diphosphates, Ribonucleoside-Diphosphates</p>
            <p>MXNREF: MNXM413</p>
            <p>SEED: cpd00354, cpd12378</p>
          </html>
        </notes>
        <annotation>
          <rdf:RDF xmlns:rdf="http://www.w3.org/1999/02/22-rdf-syntax-ns#" xmlns:dcterms="http://purl.org/dc/terms/" xmlns:vCard="http://www.w3.org/2001/vcard-rdf/3.0#" xmlns:vCard4="http://www.w3.org/2006/vcard/ns#" xmlns:bqbiol="http://biomodels.net/biology-qualifiers/" xmlns:bqmodel="http://biomodels.net/model-qualifiers/">
            <rdf:Description rdf:about="#meta_M_MNXM413_i">
              <bqbiol:is>
                <rdf:Bag>
                  <rdf:li rdf:resource="https://identifiers.org/chebi/CHEBI:16862"/>
                  <rdf:li rdf:resource="https://identifiers.org/chebi/CHEBI:7652"/>
                  <rdf:li rdf:resource="https://identifiers.org/chebi/CHEBI:7428"/>
                  <rdf:li rdf:resource="https://identifiers.org/chebi/CHEBI:13401"/>
                  <rdf:li rdf:resource="https://identifiers.org/chebi/CHEBI:14675"/>
                  <rdf:li rdf:resource="https://identifiers.org/chebi/CHEBI:13662"/>
                  <rdf:li rdf:resource="https://identifiers.org/chebi/CHEBI:25606"/>
                  <rdf:li rdf:resource="https://identifiers.org/chebi/CHEBI:17668"/>
                  <rdf:li rdf:resource="https://identifiers.org/chebi/CHEBI:26557"/>
                  <rdf:li rdf:resource="https://identifiers.org/chebi/CHEBI:15046"/>
                  <rdf:li rdf:resource="https://identifiers.org/chebi/CHEBI:8845"/>
                  <rdf:li rdf:resource="https://identifiers.org/chebi/CHEBI:57930"/>
                  <rdf:li rdf:resource="https://identifiers.org/kegg.compound/C00454"/>
                  <rdf:li rdf:resource="https://identifiers.org/kegg.compound/C03723"/>
                  <rdf:li rdf:resource="https://identifiers.org/biocyc/Nucleoside-Diphosphates"/>
                  <rdf:li rdf:resource="https://identifiers.org/biocyc/Ribonucleoside-Diphosphates"/>
                  <rdf:li rdf:resource="https://identifiers.org/metanetx.chemical/MNXM413"/>
                  <rdf:li rdf:resource="https://identifiers.org/seed.compound/cpd00354"/>
                  <rdf:li rdf:resource="https://identifiers.org/seed.compound/cpd12378"/>
                </rdf:Bag>
              </bqbiol:is>
            </rdf:Description>
          </rdf:RDF>
        </annotation>
      </species>
      <species metaid="meta_M_MAB_1384_i" sboTerm="SBO:0000247" id="M_MAB_1384_i" name="Probable malate dehydrogenase" compartment="i" hasOnlySubstanceUnits="false" boundaryCondition="false" constant="false">
        <annotation>
          <rdf:RDF xmlns:rdf="http://www.w3.org/1999/02/22-rdf-syntax-ns#" xmlns:dcterms="http://purl.org/dc/terms/" xmlns:vCard="http://www.w3.org/2001/vcard-rdf/3.0#" xmlns:vCard4="http://www.w3.org/2006/vcard/ns#" xmlns:bqbiol="http://biomodels.net/biology-qualifiers/" xmlns:bqmodel="http://biomodels.net/model-qualifiers/">
            <rdf:Description rdf:about="#meta_M_MAB_1384_i">
              <bqbiol:is>
                <rdf:Bag>
                  <rdf:li rdf:resource="https://identifiers.org/biomodels.sbo/SBO:0000252"/>
                </rdf:Bag>
              </bqbiol:is>
            </rdf:Description>
          </rdf:RDF>
        </annotation>
      </species>
      <species metaid="meta_M_MAB_2681_i" sboTerm="SBO:0000247" id="M_MAB_2681_i" name="Probable malate:quinone oxidoreductase" compartment="i" hasOnlySubstanceUnits="false" boundaryCondition="false" constant="false">
        <annotation>
          <rdf:RDF xmlns:rdf="http://www.w3.org/1999/02/22-rdf-syntax-ns#" xmlns:dcterms="http://purl.org/dc/terms/" xmlns:vCard="http://www.w3.org/2001/vcard-rdf/3.0#" xmlns:vCard4="http://www.w3.org/2006/vcard/ns#" xmlns:bqbiol="http://biomodels.net/biology-qualifiers/" xmlns:bqmodel="http://biomodels.net/model-qualifiers/">
            <rdf:Description rdf:about="#meta_M_MAB_2681_i">
              <bqbiol:is>
                <rdf:Bag>
                  <rdf:li rdf:resource="https://identifiers.org/biomodels.sbo/SBO:0000252"/>
                </rdf:Bag>
              </bqbiol:is>
            </rdf:Description>
          </rdf:RDF>
        </annotation>
      </species>
      <species metaid="meta_M_MAB_3159c_i" sboTerm="SBO:0000247" id="M_MAB_3159c_i" name="Probable malate:quinone oxidoreductase" compartment="i" hasOnlySubstanceUnits="false" boundaryCondition="false" constant="false">
        <annotation>
          <rdf:RDF xmlns:rdf="http://www.w3.org/1999/02/22-rdf-syntax-ns#" xmlns:dcterms="http://purl.org/dc/terms/" xmlns:vCard="http://www.w3.org/2001/vcard-rdf/3.0#" xmlns:vCard4="http://www.w3.org/2006/vcard/ns#" xmlns:bqbiol="http://biomodels.net/biology-qualifiers/" xmlns:bqmodel="http://biomodels.net/model-qualifiers/">
            <rdf:Description rdf:about="#meta_M_MAB_3159c_i">
              <bqbiol:is>
                <rdf:Bag>
                  <rdf:li rdf:resource="https://identifiers.org/biomodels.sbo/SBO:0000252"/>
                </rdf:Bag>
              </bqbiol:is>
            </rdf:Description>
          </rdf:RDF>
        </annotation>
      </species>
      <species metaid="meta_M_bigg_glx_i" sboTerm="SBO:0000247" id="M_bigg_glx_i" name="glyoxylate" compartment="i" hasOnlySubstanceUnits="false" boundaryCondition="false" constant="false" fbc:charge="-1" fbc:chemicalFormula="C2HO3">
        <notes>
          <html xmlns="http://www.w3.org/1999/xhtml">
            <p>BIGG: glx</p>
            <p>BIOPATH: Glyoxalate</p>
            <p>BRENDA: BG15375</p>
            <p>CHARGE: -1</p>
            <p>CHEBI: 16891, 42767, 5509, 24421, 36655, 24420, 35977, 14368</p>
            <p>FORMULA: C2HO3</p>
            <p>HMDB: HMDB00119</p>
            <p>INCHI: InChI=1S/C2H2O3/c3-1-2(4)5/h1H,(H,4,5)/p-1</p>
            <p>KEGG: C00048</p>
            <p>METACYC: GLYOX</p>
            <p>MXNREF: MNXM69</p>
            <p>REACTOME: 389678, 904849</p>
            <p>SEED: cpd00040</p>
            <p>SMILES: [O-]C(=O)C=O</p>
            <p>UPA: UPC00048</p>
          </html>
        </notes>
        <annotation>
          <rdf:RDF xmlns:rdf="http://www.w3.org/1999/02/22-rdf-syntax-ns#" xmlns:dcterms="http://purl.org/dc/terms/" xmlns:vCard="http://www.w3.org/2001/vcard-rdf/3.0#" xmlns:vCard4="http://www.w3.org/2006/vcard/ns#" xmlns:bqbiol="http://biomodels.net/biology-qualifiers/" xmlns:bqmodel="http://biomodels.net/model-qualifiers/">
            <rdf:Description rdf:about="#meta_M_bigg_glx_i">
              <bqbiol:is>
                <rdf:Bag>
                  <rdf:li rdf:resource="https://identifiers.org/bigg.metabolite/glx"/>
                  <rdf:li rdf:resource="https://identifiers.org/chebi/CHEBI:16891"/>
                  <rdf:li rdf:resource="https://identifiers.org/chebi/CHEBI:42767"/>
                  <rdf:li rdf:resource="https://identifiers.org/chebi/CHEBI:5509"/>
                  <rdf:li rdf:resource="https://identifiers.org/chebi/CHEBI:24421"/>
                  <rdf:li rdf:resource="https://identifiers.org/chebi/CHEBI:36655"/>
                  <rdf:li rdf:resource="https://identifiers.org/chebi/CHEBI:24420"/>
                  <rdf:li rdf:resource="https://identifiers.org/chebi/CHEBI:35977"/>
                  <rdf:li rdf:resource="https://identifiers.org/chebi/CHEBI:14368"/>
                  <rdf:li rdf:resource="https://identifiers.org/hmdb/HMDB00119"/>
                  <rdf:li rdf:resource="https://identifiers.org/inchi/InChI=1S/C2H2O3/c3-1-2(4)5/h1H,(H,4,5)/p-1"/>
                  <rdf:li rdf:resource="https://identifiers.org/kegg.compound/C00048"/>
                  <rdf:li rdf:resource="https://identifiers.org/biocyc/GLYOX"/>
                  <rdf:li rdf:resource="https://identifiers.org/metanetx.chemical/MNXM69"/>
                  <rdf:li rdf:resource="https://identifiers.org/reactome.compound/389678"/>
                  <rdf:li rdf:resource="https://identifiers.org/reactome.compound/904849"/>
                  <rdf:li rdf:resource="https://identifiers.org/seed.compound/cpd00040"/>
                </rdf:Bag>
              </bqbiol:is>
            </rdf:Description>
          </rdf:RDF>
        </annotation>
      </species>
      <species metaid="meta_M_MAB_2409c_i" sboTerm="SBO:0000247" id="M_MAB_2409c_i" name="Malate synthase G" compartment="i" hasOnlySubstanceUnits="false" boundaryCondition="false" constant="false">
        <annotation>
          <rdf:RDF xmlns:rdf="http://www.w3.org/1999/02/22-rdf-syntax-ns#" xmlns:dcterms="http://purl.org/dc/terms/" xmlns:vCard="http://www.w3.org/2001/vcard-rdf/3.0#" xmlns:vCard4="http://www.w3.org/2006/vcard/ns#" xmlns:bqbiol="http://biomodels.net/biology-qualifiers/" xmlns:bqmodel="http://biomodels.net/model-qualifiers/">
            <rdf:Description rdf:about="#meta_M_MAB_2409c_i">
              <bqbiol:is>
                <rdf:Bag>
                  <rdf:li rdf:resource="https://identifiers.org/biomodels.sbo/SBO:0000252"/>
                </rdf:Bag>
              </bqbiol:is>
            </rdf:Description>
          </rdf:RDF>
        </annotation>
      </species>
      <species metaid="meta_M_MNXM537_i" sboTerm="SBO:0000247" id="M_MNXM537_i" name="ferrocytochrome c" compartment="i" hasOnlySubstanceUnits="false" boundaryCondition="false" constant="false" fbc:chemicalFormula="C34H32FeN4O4S2">
        <notes>
          <html xmlns="http://www.w3.org/1999/xhtml">
            <p>BRENDA: BL28296</p>
            <p>CHEBI: 16928, 14253, 14256, 5038, 8789</p>
            <p>KEGG: C00126</p>
            <p>MXNREF: MNXM537</p>
            <p>UPA: UPC00126</p>
          </html>
        </notes>
        <annotation>
          <rdf:RDF xmlns:rdf="http://www.w3.org/1999/02/22-rdf-syntax-ns#" xmlns:dcterms="http://purl.org/dc/terms/" xmlns:vCard="http://www.w3.org/2001/vcard-rdf/3.0#" xmlns:vCard4="http://www.w3.org/2006/vcard/ns#" xmlns:bqbiol="http://biomodels.net/biology-qualifiers/" xmlns:bqmodel="http://biomodels.net/model-qualifiers/">
            <rdf:Description rdf:about="#meta_M_MNXM537_i">
              <bqbiol:is>
                <rdf:Bag>
                  <rdf:li rdf:resource="https://identifiers.org/chebi/CHEBI:16928"/>
                  <rdf:li rdf:resource="https://identifiers.org/chebi/CHEBI:14253"/>
                  <rdf:li rdf:resource="https://identifiers.org/chebi/CHEBI:14256"/>
                  <rdf:li rdf:resource="https://identifiers.org/chebi/CHEBI:5038"/>
                  <rdf:li rdf:resource="https://identifiers.org/chebi/CHEBI:8789"/>
                  <rdf:li rdf:resource="https://identifiers.org/kegg.compound/C00126"/>
                  <rdf:li rdf:resource="https://identifiers.org/metanetx.chemical/MNXM537"/>
                </rdf:Bag>
              </bqbiol:is>
            </rdf:Description>
          </rdf:RDF>
        </annotation>
      </species>
      <species metaid="meta_M_bigg_lac_L_i" sboTerm="SBO:0000247" id="M_bigg_lac_L_i" name="(S)-lactate" compartment="i" hasOnlySubstanceUnits="false" boundaryCondition="false" constant="false" fbc:charge="-1" fbc:chemicalFormula="C3H5O3">
        <notes>
          <html xmlns="http://www.w3.org/1999/xhtml">
            <p>BIGG: lac-L</p>
            <p>BIOPATH: L-Lactate</p>
            <p>BRENDA: BG82779</p>
            <p>CHARGE: -1</p>
            <p>CHEBI: 16651, 18783, 11065, 12411, 422</p>
            <p>FORMULA: C3H5O3</p>
            <p>HMDB: HMDB00190, HMDB03328</p>
            <p>INCHI: InChI=1S/C3H6O3/c1-2(4)3(5)6/h2,4H,1H3,(H,5,6)/p-1/t2-/m0/s1</p>
            <p>KEGG: C00186</p>
            <p>METACYC: L-LACTATE</p>
            <p>MXNREF: MNXM179</p>
            <p>REACTOME: 29708, 373863</p>
            <p>SEED: cpd00159</p>
            <p>SMILES: C[C@H](O)C([O-])=O</p>
            <p>UPA: UPC00186</p>
          </html>
        </notes>
        <annotation>
          <rdf:RDF xmlns:rdf="http://www.w3.org/1999/02/22-rdf-syntax-ns#" xmlns:dcterms="http://purl.org/dc/terms/" xmlns:vCard="http://www.w3.org/2001/vcard-rdf/3.0#" xmlns:vCard4="http://www.w3.org/2006/vcard/ns#" xmlns:bqbiol="http://biomodels.net/biology-qualifiers/" xmlns:bqmodel="http://biomodels.net/model-qualifiers/">
            <rdf:Description rdf:about="#meta_M_bigg_lac_L_i">
              <bqbiol:is>
                <rdf:Bag>
                  <rdf:li rdf:resource="https://identifiers.org/bigg.metabolite/lac-L"/>
                  <rdf:li rdf:resource="https://identifiers.org/chebi/CHEBI:16651"/>
                  <rdf:li rdf:resource="https://identifiers.org/chebi/CHEBI:18783"/>
                  <rdf:li rdf:resource="https://identifiers.org/chebi/CHEBI:11065"/>
                  <rdf:li rdf:resource="https://identifiers.org/chebi/CHEBI:12411"/>
                  <rdf:li rdf:resource="https://identifiers.org/chebi/CHEBI:422"/>
                  <rdf:li rdf:resource="https://identifiers.org/hmdb/HMDB00190"/>
                  <rdf:li rdf:resource="https://identifiers.org/hmdb/HMDB03328"/>
                  <rdf:li rdf:resource="https://identifiers.org/inchi/InChI=1S/C3H6O3/c1-2(4)3(5)6/h2,4H,1H3,(H,5,6)/p-1/t2-/m0/s1"/>
                  <rdf:li rdf:resource="https://identifiers.org/kegg.compound/C00186"/>
                  <rdf:li rdf:resource="https://identifiers.org/biocyc/L-LACTATE"/>
                  <rdf:li rdf:resource="https://identifiers.org/metanetx.chemical/MNXM179"/>
                  <rdf:li rdf:resource="https://identifiers.org/reactome.compound/29708"/>
                  <rdf:li rdf:resource="https://identifiers.org/reactome.compound/373863"/>
                  <rdf:li rdf:resource="https://identifiers.org/seed.compound/cpd00159"/>
                </rdf:Bag>
              </bqbiol:is>
            </rdf:Description>
          </rdf:RDF>
        </annotation>
      </species>
      <species metaid="meta_M_MNXM230_i" sboTerm="SBO:0000247" id="M_MNXM230_i" name="ferricytochrome c" compartment="i" hasOnlySubstanceUnits="false" boundaryCondition="false" constant="false" fbc:chemicalFormula="C34H32FeN4O4S2">
        <notes>
          <html xmlns="http://www.w3.org/1999/xhtml">
            <p>BRENDA: BL30411</p>
            <p>CHEBI: 15991, 14240, 5026, 14245</p>
            <p>KEGG: C00125</p>
            <p>METACYC: Cytochromes-C-Oxidized</p>
            <p>MXNREF: MNXM230</p>
            <p>UPA: UPC00125</p>
          </html>
        </notes>
        <annotation>
          <rdf:RDF xmlns:rdf="http://www.w3.org/1999/02/22-rdf-syntax-ns#" xmlns:dcterms="http://purl.org/dc/terms/" xmlns:vCard="http://www.w3.org/2001/vcard-rdf/3.0#" xmlns:vCard4="http://www.w3.org/2006/vcard/ns#" xmlns:bqbiol="http://biomodels.net/biology-qualifiers/" xmlns:bqmodel="http://biomodels.net/model-qualifiers/">
            <rdf:Description rdf:about="#meta_M_MNXM230_i">
              <bqbiol:is>
                <rdf:Bag>
                  <rdf:li rdf:resource="https://identifiers.org/chebi/CHEBI:15991"/>
                  <rdf:li rdf:resource="https://identifiers.org/chebi/CHEBI:14240"/>
                  <rdf:li rdf:resource="https://identifiers.org/chebi/CHEBI:5026"/>
                  <rdf:li rdf:resource="https://identifiers.org/chebi/CHEBI:14245"/>
                  <rdf:li rdf:resource="https://identifiers.org/kegg.compound/C00125"/>
                  <rdf:li rdf:resource="https://identifiers.org/biocyc/Cytochromes-C-Oxidized"/>
                  <rdf:li rdf:resource="https://identifiers.org/metanetx.chemical/MNXM230"/>
                </rdf:Bag>
              </bqbiol:is>
            </rdf:Description>
          </rdf:RDF>
        </annotation>
      </species>
      <species metaid="meta_M_MAB_3834c_i" sboTerm="SBO:0000247" id="M_MAB_3834c_i" name="Possible L-lactate dehydrogenase" compartment="i" hasOnlySubstanceUnits="false" boundaryCondition="false" constant="false">
        <annotation>
          <rdf:RDF xmlns:rdf="http://www.w3.org/1999/02/22-rdf-syntax-ns#" xmlns:dcterms="http://purl.org/dc/terms/" xmlns:vCard="http://www.w3.org/2001/vcard-rdf/3.0#" xmlns:vCard4="http://www.w3.org/2006/vcard/ns#" xmlns:bqbiol="http://biomodels.net/biology-qualifiers/" xmlns:bqmodel="http://biomodels.net/model-qualifiers/">
            <rdf:Description rdf:about="#meta_M_MAB_3834c_i">
              <bqbiol:is>
                <rdf:Bag>
                  <rdf:li rdf:resource="https://identifiers.org/biomodels.sbo/SBO:0000252"/>
                </rdf:Bag>
              </bqbiol:is>
            </rdf:Description>
          </rdf:RDF>
        </annotation>
      </species>
      <species metaid="meta_M_MNXM90278_i" sboTerm="SBO:0000247" id="M_MNXM90278_i" name="Ubiquinone" compartment="i" hasOnlySubstanceUnits="false" boundaryCondition="false" constant="false" fbc:charge="0" fbc:chemicalFormula="C14H18O4C5H8">
        <notes>
          <html xmlns="http://www.w3.org/1999/xhtml">
            <p>CHARGE: 0</p>
            <p>FORMULA: C14H18O4(C5H8)n</p>
            <p>INCHI: InChI=1S/C19H26O4/c1-12(2)8-7-9-13(3)10-11-15-14(4)16(20)18(22-5)19(23-6)17(15)21/h8,10-11,14H,7,9H2,1-6H3/b13-10+,15-11+</p>
            <p>KEGG: C00399</p>
            <p>MXNREF: MNXM90278</p>
            <p>SMILES: COC1=C(OC)C(=O)C(C\C=C(/C)CCC=C(C)C)=C(C)C1=O</p>
          </html>
        </notes>
        <annotation>
          <rdf:RDF xmlns:rdf="http://www.w3.org/1999/02/22-rdf-syntax-ns#" xmlns:dcterms="http://purl.org/dc/terms/" xmlns:vCard="http://www.w3.org/2001/vcard-rdf/3.0#" xmlns:vCard4="http://www.w3.org/2006/vcard/ns#" xmlns:bqbiol="http://biomodels.net/biology-qualifiers/" xmlns:bqmodel="http://biomodels.net/model-qualifiers/">
            <rdf:Description rdf:about="#meta_M_MNXM90278_i">
              <bqbiol:is>
                <rdf:Bag>
                  <rdf:li rdf:resource="https://identifiers.org/inchi/InChI=1S/C19H26O4/c1-12(2)8-7-9-13(3)10-11-15-14(4)16(20)18(22-5)19(23-6)17(15)21/h8,10-11,14H,7,9H2,1-6H3/b13-10+,15-11+"/>
                  <rdf:li rdf:resource="https://identifiers.org/kegg.compound/C00399"/>
                  <rdf:li rdf:resource="https://identifiers.org/metanetx.chemical/MNXM90278"/>
                </rdf:Bag>
              </bqbiol:is>
            </rdf:Description>
          </rdf:RDF>
        </annotation>
      </species>
      <species metaid="meta_M_MNXM90307_i" sboTerm="SBO:0000247" id="M_MNXM90307_i" name="Ubiquinol" compartment="i" hasOnlySubstanceUnits="false" boundaryCondition="false" constant="false" fbc:charge="0" fbc:chemicalFormula="C14H20O4C5H8">
        <notes>
          <html xmlns="http://www.w3.org/1999/xhtml">
            <p>CHARGE: 0</p>
            <p>FORMULA: C14H20O4(C5H8)n</p>
            <p>INCHI: InChI=1S/C19H28O4/c1-12(2)8-7-9-13(3)10-11-15-14(4)16(20)18(22-5)19(23-6)17(15)21/h8,10,20-21H,7,9,11H2,1-6H3/b13-10+</p>
            <p>KEGG: C00390</p>
            <p>MXNREF: MNXM90307</p>
            <p>SMILES: COC1=C(OC)C(O)=C(C\C=C(/C)CCC=C(C)C)C(C)=C1O</p>
          </html>
        </notes>
        <annotation>
          <rdf:RDF xmlns:rdf="http://www.w3.org/1999/02/22-rdf-syntax-ns#" xmlns:dcterms="http://purl.org/dc/terms/" xmlns:vCard="http://www.w3.org/2001/vcard-rdf/3.0#" xmlns:vCard4="http://www.w3.org/2006/vcard/ns#" xmlns:bqbiol="http://biomodels.net/biology-qualifiers/" xmlns:bqmodel="http://biomodels.net/model-qualifiers/">
            <rdf:Description rdf:about="#meta_M_MNXM90307_i">
              <bqbiol:is>
                <rdf:Bag>
                  <rdf:li rdf:resource="https://identifiers.org/inchi/InChI=1S/C19H28O4/c1-12(2)8-7-9-13(3)10-11-15-14(4)16(20)18(22-5)19(23-6)17(15)21/h8,10,20-21H,7,9,11H2,1-6H3/b13-10+"/>
                  <rdf:li rdf:resource="https://identifiers.org/kegg.compound/C00390"/>
                  <rdf:li rdf:resource="https://identifiers.org/metanetx.chemical/MNXM90307"/>
                </rdf:Bag>
              </bqbiol:is>
            </rdf:Description>
          </rdf:RDF>
        </annotation>
      </species>
      <species metaid="meta_M_MAB_0134c_i" sboTerm="SBO:0000247" id="M_MAB_0134c_i" name="Probable pyruvate dehydrogenase" compartment="i" hasOnlySubstanceUnits="false" boundaryCondition="false" constant="false">
        <annotation>
          <rdf:RDF xmlns:rdf="http://www.w3.org/1999/02/22-rdf-syntax-ns#" xmlns:dcterms="http://purl.org/dc/terms/" xmlns:vCard="http://www.w3.org/2001/vcard-rdf/3.0#" xmlns:vCard4="http://www.w3.org/2006/vcard/ns#" xmlns:bqbiol="http://biomodels.net/biology-qualifiers/" xmlns:bqmodel="http://biomodels.net/model-qualifiers/">
            <rdf:Description rdf:about="#meta_M_MAB_0134c_i">
              <bqbiol:is>
                <rdf:Bag>
                  <rdf:li rdf:resource="https://identifiers.org/biomodels.sbo/SBO:0000252"/>
                </rdf:Bag>
              </bqbiol:is>
            </rdf:Description>
          </rdf:RDF>
        </annotation>
      </species>
      <species metaid="meta_M_MAB_2537c_i" sboTerm="SBO:0000247" id="M_MAB_2537c_i" name="Putative pyruvate decarboxylase" compartment="i" hasOnlySubstanceUnits="false" boundaryCondition="false" constant="false">
        <annotation>
          <rdf:RDF xmlns:rdf="http://www.w3.org/1999/02/22-rdf-syntax-ns#" xmlns:dcterms="http://purl.org/dc/terms/" xmlns:vCard="http://www.w3.org/2001/vcard-rdf/3.0#" xmlns:vCard4="http://www.w3.org/2006/vcard/ns#" xmlns:bqbiol="http://biomodels.net/biology-qualifiers/" xmlns:bqmodel="http://biomodels.net/model-qualifiers/">
            <rdf:Description rdf:about="#meta_M_MAB_2537c_i">
              <bqbiol:is>
                <rdf:Bag>
                  <rdf:li rdf:resource="https://identifiers.org/biomodels.sbo/SBO:0000252"/>
                </rdf:Bag>
              </bqbiol:is>
            </rdf:Description>
          </rdf:RDF>
        </annotation>
      </species>
      <species metaid="meta_M_MNXM4377_i" sboTerm="SBO:0000247" id="M_MNXM4377_i" name="acetyl AMP" compartment="i" hasOnlySubstanceUnits="false" boundaryCondition="false" constant="false" fbc:charge="-1" fbc:chemicalFormula="C12H15N5O8P">
        <notes>
          <html xmlns="http://www.w3.org/1999/xhtml">
            <p>BIOPATH: Adenosine-5-prime-acetylphosphate</p>
            <p>CHARGE: -1</p>
            <p>CHEBI: 37666, 1951, 2405</p>
            <p>FORMULA: C12H15N5O8P</p>
            <p>HMDB: HMDB06880, HMDB06947</p>
            <p>INCHI: InChI=1S/C12H16N5O8P/c1-5(18)25-26(21,22)23-2-6-8(19)9(20)12(24-6)17-4-16-7-10(13)14-3-15-11(7)17/h3-4,6,8-9,12,19-20H,2H2,1H3,(H,21,22)(H2,13,14,15)/p-1/t6-,8-,9-,12-/m1/s1</p>
            <p>KEGG: C05993</p>
            <p>METACYC: ACETYL_AMP</p>
            <p>MXNREF: MNXM4377</p>
            <p>SEED: cpd03566</p>
            <p>SMILES: CC(=O)OP([O-])(=O)OC[C@H]1O[C@H]([C@H](O)[C@@H]1O)N1C=NC2=C(N)N=CN=C12</p>
          </html>
        </notes>
        <annotation>
          <rdf:RDF xmlns:rdf="http://www.w3.org/1999/02/22-rdf-syntax-ns#" xmlns:dcterms="http://purl.org/dc/terms/" xmlns:vCard="http://www.w3.org/2001/vcard-rdf/3.0#" xmlns:vCard4="http://www.w3.org/2006/vcard/ns#" xmlns:bqbiol="http://biomodels.net/biology-qualifiers/" xmlns:bqmodel="http://biomodels.net/model-qualifiers/">
            <rdf:Description rdf:about="#meta_M_MNXM4377_i">
              <bqbiol:is>
                <rdf:Bag>
                  <rdf:li rdf:resource="https://identifiers.org/chebi/CHEBI:37666"/>
                  <rdf:li rdf:resource="https://identifiers.org/chebi/CHEBI:1951"/>
                  <rdf:li rdf:resource="https://identifiers.org/chebi/CHEBI:2405"/>
                  <rdf:li rdf:resource="https://identifiers.org/hmdb/HMDB06880"/>
                  <rdf:li rdf:resource="https://identifiers.org/hmdb/HMDB06947"/>
                  <rdf:li rdf:resource="https://identifiers.org/inchi/InChI=1S/C12H16N5O8P/c1-5(18)25-26(21,22)23-2-6-8(19)9(20)12(24-6)17-4-16-7-10(13)14-3-15-11(7)17/h3-4,6,8-9,12,19-20H,2H2,1H3,(H,21,22)(H2,13,14,15)/p-1/t6-,8-,9-,12-/m1/s1"/>
                  <rdf:li rdf:resource="https://identifiers.org/kegg.compound/C05993"/>
                  <rdf:li rdf:resource="https://identifiers.org/biocyc/ACETYL_AMP"/>
                  <rdf:li rdf:resource="https://identifiers.org/metanetx.chemical/MNXM4377"/>
                  <rdf:li rdf:resource="https://identifiers.org/seed.compound/cpd03566"/>
                </rdf:Bag>
              </bqbiol:is>
            </rdf:Description>
          </rdf:RDF>
        </annotation>
      </species>
      <species metaid="meta_M_MNXM2809_i" sboTerm="SBO:0000247" id="M_MNXM2809_i" name="biphenyl" compartment="i" hasOnlySubstanceUnits="false" boundaryCondition="false" constant="false" fbc:charge="0" fbc:chemicalFormula="C12H10">
        <notes>
          <html xmlns="http://www.w3.org/1999/xhtml">
            <p>BRENDA: BG3050</p>
            <p>CHARGE: 0</p>
            <p>CHEBI: 17097, 41238, 3113, 13909, 22887</p>
            <p>FORMULA: C12H10</p>
            <p>INCHI: InChI=1S/C12H10/c1-3-7-11(8-4-1)12-9-5-2-6-10-12/h1-10H</p>
            <p>KEGG: C06588</p>
            <p>METACYC: BIPHENYL</p>
            <p>MXNREF: MNXM2809</p>
            <p>SEED: cpd03994</p>
            <p>SMILES: C1=CC=C(C=C1)C1=CC=CC=C1</p>
            <p>UPA: UPC06588</p>
          </html>
        </notes>
        <annotation>
          <rdf:RDF xmlns:rdf="http://www.w3.org/1999/02/22-rdf-syntax-ns#" xmlns:dcterms="http://purl.org/dc/terms/" xmlns:vCard="http://www.w3.org/2001/vcard-rdf/3.0#" xmlns:vCard4="http://www.w3.org/2006/vcard/ns#" xmlns:bqbiol="http://biomodels.net/biology-qualifiers/" xmlns:bqmodel="http://biomodels.net/model-qualifiers/">
            <rdf:Description rdf:about="#meta_M_MNXM2809_i">
              <bqbiol:is>
                <rdf:Bag>
                  <rdf:li rdf:resource="https://identifiers.org/chebi/CHEBI:17097"/>
                  <rdf:li rdf:resource="https://identifiers.org/chebi/CHEBI:41238"/>
                  <rdf:li rdf:resource="https://identifiers.org/chebi/CHEBI:3113"/>
                  <rdf:li rdf:resource="https://identifiers.org/chebi/CHEBI:13909"/>
                  <rdf:li rdf:resource="https://identifiers.org/chebi/CHEBI:22887"/>
                  <rdf:li rdf:resource="https://identifiers.org/inchi/InChI=1S/C12H10/c1-3-7-11(8-4-1)12-9-5-2-6-10-12/h1-10H"/>
                  <rdf:li rdf:resource="https://identifiers.org/kegg.compound/C06588"/>
                  <rdf:li rdf:resource="https://identifiers.org/biocyc/BIPHENYL"/>
                  <rdf:li rdf:resource="https://identifiers.org/metanetx.chemical/MNXM2809"/>
                  <rdf:li rdf:resource="https://identifiers.org/seed.compound/cpd03994"/>
                </rdf:Bag>
              </bqbiol:is>
            </rdf:Description>
          </rdf:RDF>
        </annotation>
      </species>
      <species metaid="meta_M_MNXM2294_i" sboTerm="SBO:0000247" id="M_MNXM2294_i" name="(1S,2R)-3-phenylcyclohexa-3,5-diene-1,2-diol" compartment="i" hasOnlySubstanceUnits="false" boundaryCondition="false" constant="false" fbc:charge="0" fbc:chemicalFormula="C12H12O2">
        <notes>
          <html xmlns="http://www.w3.org/1999/xhtml">
            <p>BRENDA: BG3226</p>
            <p>CHARGE: 0</p>
            <p>CHEBI: 32922, 10861, 23279, 35440, 48949</p>
            <p>FORMULA: C12H12O2</p>
            <p>INCHI: InChI=1S/C12H12O2/c13-11-8-4-7-10(12(11)14)9-5-2-1-3-6-9/h1-8,11-14H/t11-,12+/m0/s1</p>
            <p>KEGG: C06589</p>
            <p>METACYC: CIS-3-PHENYLCYCLOHEXA-35-DIENE-12-DIOL</p>
            <p>MXNREF: MNXM2294</p>
            <p>SEED: cpd03995</p>
            <p>SMILES: O[C@H]1C=CC=C([C@H]1O)C1=CC=CC=C1</p>
            <p>UPA: UPC06589</p>
          </html>
        </notes>
        <annotation>
          <rdf:RDF xmlns:rdf="http://www.w3.org/1999/02/22-rdf-syntax-ns#" xmlns:dcterms="http://purl.org/dc/terms/" xmlns:vCard="http://www.w3.org/2001/vcard-rdf/3.0#" xmlns:vCard4="http://www.w3.org/2006/vcard/ns#" xmlns:bqbiol="http://biomodels.net/biology-qualifiers/" xmlns:bqmodel="http://biomodels.net/model-qualifiers/">
            <rdf:Description rdf:about="#meta_M_MNXM2294_i">
              <bqbiol:is>
                <rdf:Bag>
                  <rdf:li rdf:resource="https://identifiers.org/chebi/CHEBI:32922"/>
                  <rdf:li rdf:resource="https://identifiers.org/chebi/CHEBI:10861"/>
                  <rdf:li rdf:resource="https://identifiers.org/chebi/CHEBI:23279"/>
                  <rdf:li rdf:resource="https://identifiers.org/chebi/CHEBI:35440"/>
                  <rdf:li rdf:resource="https://identifiers.org/chebi/CHEBI:48949"/>
                  <rdf:li rdf:resource="https://identifiers.org/inchi/InChI=1S/C12H12O2/c13-11-8-4-7-10(12(11)14)9-5-2-1-3-6-9/h1-8,11-14H/t11-,12+/m0/s1"/>
                  <rdf:li rdf:resource="https://identifiers.org/kegg.compound/C06589"/>
                  <rdf:li rdf:resource="https://identifiers.org/biocyc/CIS-3-PHENYLCYCLOHEXA-35-DIENE-12-DIOL"/>
                  <rdf:li rdf:resource="https://identifiers.org/metanetx.chemical/MNXM2294"/>
                  <rdf:li rdf:resource="https://identifiers.org/seed.compound/cpd03995"/>
                </rdf:Bag>
              </bqbiol:is>
            </rdf:Description>
          </rdf:RDF>
        </annotation>
      </species>
      <species metaid="meta_M_MNXM6875_i" sboTerm="SBO:0000247" id="M_MNXM6875_i" name="4-chlorobiphenyl" compartment="i" hasOnlySubstanceUnits="false" boundaryCondition="false" constant="false" fbc:charge="0" fbc:chemicalFormula="C12H9Cl">
        <notes>
          <html xmlns="http://www.w3.org/1999/xhtml">
            <p>CHARGE: 0</p>
            <p>CHEBI: 27757, 1805, 20336</p>
            <p>FORMULA: C12H9Cl</p>
            <p>INCHI: InChI=1S/C12H9Cl/c13-12-8-6-11(7-9-12)10-4-2-1-3-5-10/h1-9H</p>
            <p>KEGG: C06584</p>
            <p>MXNREF: MNXM6875</p>
            <p>SEED: cpd03990</p>
            <p>SMILES: ClC1=CC=C(C=C1)C1=CC=CC=C1</p>
          </html>
        </notes>
        <annotation>
          <rdf:RDF xmlns:rdf="http://www.w3.org/1999/02/22-rdf-syntax-ns#" xmlns:dcterms="http://purl.org/dc/terms/" xmlns:vCard="http://www.w3.org/2001/vcard-rdf/3.0#" xmlns:vCard4="http://www.w3.org/2006/vcard/ns#" xmlns:bqbiol="http://biomodels.net/biology-qualifiers/" xmlns:bqmodel="http://biomodels.net/model-qualifiers/">
            <rdf:Description rdf:about="#meta_M_MNXM6875_i">
              <bqbiol:is>
                <rdf:Bag>
                  <rdf:li rdf:resource="https://identifiers.org/chebi/CHEBI:27757"/>
                  <rdf:li rdf:resource="https://identifiers.org/chebi/CHEBI:1805"/>
                  <rdf:li rdf:resource="https://identifiers.org/chebi/CHEBI:20336"/>
                  <rdf:li rdf:resource="https://identifiers.org/inchi/InChI=1S/C12H9Cl/c13-12-8-6-11(7-9-12)10-4-2-1-3-5-10/h1-9H"/>
                  <rdf:li rdf:resource="https://identifiers.org/kegg.compound/C06584"/>
                  <rdf:li rdf:resource="https://identifiers.org/metanetx.chemical/MNXM6875"/>
                  <rdf:li rdf:resource="https://identifiers.org/seed.compound/cpd03990"/>
                </rdf:Bag>
              </bqbiol:is>
            </rdf:Description>
          </rdf:RDF>
        </annotation>
      </species>
      <species metaid="meta_M_MNXM5360_i" sboTerm="SBO:0000247" id="M_MNXM5360_i" name="(1S,2R)-3-(4-chlorophenyl)cyclohexa-3,5-diene-1,2-diol" compartment="i" hasOnlySubstanceUnits="false" boundaryCondition="false" constant="false" fbc:charge="0" fbc:chemicalFormula="C12H11ClO2">
        <notes>
          <html xmlns="http://www.w3.org/1999/xhtml">
            <p>CHARGE: 0</p>
            <p>CHEBI: 28974, 23278, 10463</p>
            <p>FORMULA: C12H11ClO2</p>
            <p>INCHI: InChI=1S/C12H11ClO2/c13-9-6-4-8(5-7-9)10-2-1-3-11(14)12(10)15/h1-7,11-12,14-15H/t11-,12+/m0/s1</p>
            <p>KEGG: C06585</p>
            <p>MXNREF: MNXM5360</p>
            <p>SEED: cpd03991</p>
            <p>SMILES: O[C@H]1C=CC=C([C@H]1O)C1=CC=C(Cl)C=C1</p>
          </html>
        </notes>
        <annotation>
          <rdf:RDF xmlns:rdf="http://www.w3.org/1999/02/22-rdf-syntax-ns#" xmlns:dcterms="http://purl.org/dc/terms/" xmlns:vCard="http://www.w3.org/2001/vcard-rdf/3.0#" xmlns:vCard4="http://www.w3.org/2006/vcard/ns#" xmlns:bqbiol="http://biomodels.net/biology-qualifiers/" xmlns:bqmodel="http://biomodels.net/model-qualifiers/">
            <rdf:Description rdf:about="#meta_M_MNXM5360_i">
              <bqbiol:is>
                <rdf:Bag>
                  <rdf:li rdf:resource="https://identifiers.org/chebi/CHEBI:28974"/>
                  <rdf:li rdf:resource="https://identifiers.org/chebi/CHEBI:23278"/>
                  <rdf:li rdf:resource="https://identifiers.org/chebi/CHEBI:10463"/>
                  <rdf:li rdf:resource="https://identifiers.org/inchi/InChI=1S/C12H11ClO2/c13-9-6-4-8(5-7-9)10-2-1-3-11(14)12(10)15/h1-7,11-12,14-15H/t11-,12+/m0/s1"/>
                  <rdf:li rdf:resource="https://identifiers.org/kegg.compound/C06585"/>
                  <rdf:li rdf:resource="https://identifiers.org/metanetx.chemical/MNXM5360"/>
                  <rdf:li rdf:resource="https://identifiers.org/seed.compound/cpd03991"/>
                </rdf:Bag>
              </bqbiol:is>
            </rdf:Description>
          </rdf:RDF>
        </annotation>
      </species>
      <species metaid="meta_M_bigg_salc_i" sboTerm="SBO:0000247" id="M_bigg_salc_i" name="salicylate" compartment="i" hasOnlySubstanceUnits="false" boundaryCondition="false" constant="false" fbc:charge="-1" fbc:chemicalFormula="C7H5O3">
        <notes>
          <html xmlns="http://www.w3.org/1999/xhtml">
            <p>BIGG: salc</p>
            <p>BRENDA: BG36387</p>
            <p>CHARGE: -1</p>
            <p>CHEBI: 16914, 45521, 26597, 9006, 30762, 26595, 15061</p>
            <p>FORMULA: C7H5O3</p>
            <p>HMDB: HMDB01895</p>
            <p>INCHI: InChI=1S/C7H6O3/c8-6-4-2-1-3-5(6)7(9)10/h1-4,8H,(H,9,10)/p-1</p>
            <p>KEGG: C00805, D00097, D00810, D07293, D07824, D08501</p>
            <p>METACYC: CPD-110</p>
            <p>MXNREF: MNXM378</p>
            <p>REACTOME: 159559</p>
            <p>SEED: cpd00599</p>
            <p>SMILES: OC1=C(C=CC=C1)C([O-])=O</p>
            <p>UPA: UPC00805</p>
          </html>
        </notes>
        <annotation>
          <rdf:RDF xmlns:rdf="http://www.w3.org/1999/02/22-rdf-syntax-ns#" xmlns:dcterms="http://purl.org/dc/terms/" xmlns:vCard="http://www.w3.org/2001/vcard-rdf/3.0#" xmlns:vCard4="http://www.w3.org/2006/vcard/ns#" xmlns:bqbiol="http://biomodels.net/biology-qualifiers/" xmlns:bqmodel="http://biomodels.net/model-qualifiers/">
            <rdf:Description rdf:about="#meta_M_bigg_salc_i">
              <bqbiol:is>
                <rdf:Bag>
                  <rdf:li rdf:resource="https://identifiers.org/bigg.metabolite/salc"/>
                  <rdf:li rdf:resource="https://identifiers.org/chebi/CHEBI:16914"/>
                  <rdf:li rdf:resource="https://identifiers.org/chebi/CHEBI:45521"/>
                  <rdf:li rdf:resource="https://identifiers.org/chebi/CHEBI:26597"/>
                  <rdf:li rdf:resource="https://identifiers.org/chebi/CHEBI:9006"/>
                  <rdf:li rdf:resource="https://identifiers.org/chebi/CHEBI:30762"/>
                  <rdf:li rdf:resource="https://identifiers.org/chebi/CHEBI:26595"/>
                  <rdf:li rdf:resource="https://identifiers.org/chebi/CHEBI:15061"/>
                  <rdf:li rdf:resource="https://identifiers.org/hmdb/HMDB01895"/>
                  <rdf:li rdf:resource="https://identifiers.org/inchi/InChI=1S/C7H6O3/c8-6-4-2-1-3-5(6)7(9)10/h1-4,8H,(H,9,10)/p-1"/>
                  <rdf:li rdf:resource="https://identifiers.org/kegg.compound/C00805"/>
                  <rdf:li rdf:resource="https://identifiers.org/kegg.compound/D00097"/>
                  <rdf:li rdf:resource="https://identifiers.org/kegg.compound/D00810"/>
                  <rdf:li rdf:resource="https://identifiers.org/kegg.compound/D07293"/>
                  <rdf:li rdf:resource="https://identifiers.org/kegg.compound/D07824"/>
                  <rdf:li rdf:resource="https://identifiers.org/kegg.compound/D08501"/>
                  <rdf:li rdf:resource="https://identifiers.org/biocyc/CPD-110"/>
                  <rdf:li rdf:resource="https://identifiers.org/metanetx.chemical/MNXM378"/>
                  <rdf:li rdf:resource="https://identifiers.org/reactome.compound/159559"/>
                  <rdf:li rdf:resource="https://identifiers.org/seed.compound/cpd00599"/>
                </rdf:Bag>
              </bqbiol:is>
            </rdf:Description>
          </rdf:RDF>
        </annotation>
      </species>
      <species metaid="meta_M_bigg_catechol_i" sboTerm="SBO:0000247" id="M_bigg_catechol_i" name="catechol" compartment="i" hasOnlySubstanceUnits="false" boundaryCondition="false" constant="false" fbc:charge="0" fbc:chemicalFormula="C6H6O2">
        <notes>
          <html xmlns="http://www.w3.org/1999/xhtml">
            <p>BIGG: catechol</p>
            <p>BIOPATH: Pyrocatechol</p>
            <p>BRENDA: BG36248</p>
            <p>CHARGE: 0</p>
            <p>CHEBI: 18135, 23054, 13950, 41441, 3467, 135158, 32402, 50524</p>
            <p>FORMULA: C6H6O2</p>
            <p>HMDB: HMDB00957</p>
            <p>INCHI: InChI=1S/C6H6O2/c7-5-3-1-2-4-6(5)8/h1-4,7-8H</p>
            <p>KEGG: C00090, C01785, C15571</p>
            <p>METACYC: CATECHOL</p>
            <p>MXNREF: MNXM181</p>
            <p>SEED: cpd00077, cpd01232</p>
            <p>SMILES: OC1=CC=CC=C1O</p>
            <p>UPA: UPC00090</p>
          </html>
        </notes>
        <annotation>
          <rdf:RDF xmlns:rdf="http://www.w3.org/1999/02/22-rdf-syntax-ns#" xmlns:dcterms="http://purl.org/dc/terms/" xmlns:vCard="http://www.w3.org/2001/vcard-rdf/3.0#" xmlns:vCard4="http://www.w3.org/2006/vcard/ns#" xmlns:bqbiol="http://biomodels.net/biology-qualifiers/" xmlns:bqmodel="http://biomodels.net/model-qualifiers/">
            <rdf:Description rdf:about="#meta_M_bigg_catechol_i">
              <bqbiol:is>
                <rdf:Bag>
                  <rdf:li rdf:resource="https://identifiers.org/bigg.metabolite/catechol"/>
                  <rdf:li rdf:resource="https://identifiers.org/chebi/CHEBI:18135"/>
                  <rdf:li rdf:resource="https://identifiers.org/chebi/CHEBI:23054"/>
                  <rdf:li rdf:resource="https://identifiers.org/chebi/CHEBI:13950"/>
                  <rdf:li rdf:resource="https://identifiers.org/chebi/CHEBI:41441"/>
                  <rdf:li rdf:resource="https://identifiers.org/chebi/CHEBI:3467"/>
                  <rdf:li rdf:resource="https://identifiers.org/chebi/CHEBI:135158"/>
                  <rdf:li rdf:resource="https://identifiers.org/chebi/CHEBI:32402"/>
                  <rdf:li rdf:resource="https://identifiers.org/chebi/CHEBI:50524"/>
                  <rdf:li rdf:resource="https://identifiers.org/hmdb/HMDB00957"/>
                  <rdf:li rdf:resource="https://identifiers.org/inchi/InChI=1S/C6H6O2/c7-5-3-1-2-4-6(5)8/h1-4,7-8H"/>
                  <rdf:li rdf:resource="https://identifiers.org/kegg.compound/C00090"/>
                  <rdf:li rdf:resource="https://identifiers.org/kegg.compound/C01785"/>
                  <rdf:li rdf:resource="https://identifiers.org/kegg.compound/C15571"/>
                  <rdf:li rdf:resource="https://identifiers.org/biocyc/CATECHOL"/>
                  <rdf:li rdf:resource="https://identifiers.org/metanetx.chemical/MNXM181"/>
                  <rdf:li rdf:resource="https://identifiers.org/seed.compound/cpd00077"/>
                  <rdf:li rdf:resource="https://identifiers.org/seed.compound/cpd01232"/>
                </rdf:Bag>
              </bqbiol:is>
            </rdf:Description>
          </rdf:RDF>
        </annotation>
      </species>
      <species metaid="meta_M_MAB_0288_i" sboTerm="SBO:0000247" id="M_MAB_0288_i" name="Putative monooxygenase" compartment="i" hasOnlySubstanceUnits="false" boundaryCondition="false" constant="false">
        <annotation>
          <rdf:RDF xmlns:rdf="http://www.w3.org/1999/02/22-rdf-syntax-ns#" xmlns:dcterms="http://purl.org/dc/terms/" xmlns:vCard="http://www.w3.org/2001/vcard-rdf/3.0#" xmlns:vCard4="http://www.w3.org/2006/vcard/ns#" xmlns:bqbiol="http://biomodels.net/biology-qualifiers/" xmlns:bqmodel="http://biomodels.net/model-qualifiers/">
            <rdf:Description rdf:about="#meta_M_MAB_0288_i">
              <bqbiol:is>
                <rdf:Bag>
                  <rdf:li rdf:resource="https://identifiers.org/biomodels.sbo/SBO:0000252"/>
                </rdf:Bag>
              </bqbiol:is>
            </rdf:Description>
          </rdf:RDF>
        </annotation>
      </species>
      <species metaid="meta_M_MAB_3330_i" sboTerm="SBO:0000247" id="M_MAB_3330_i" name="Putative salicylate hydroxylase" compartment="i" hasOnlySubstanceUnits="false" boundaryCondition="false" constant="false">
        <annotation>
          <rdf:RDF xmlns:rdf="http://www.w3.org/1999/02/22-rdf-syntax-ns#" xmlns:dcterms="http://purl.org/dc/terms/" xmlns:vCard="http://www.w3.org/2001/vcard-rdf/3.0#" xmlns:vCard4="http://www.w3.org/2006/vcard/ns#" xmlns:bqbiol="http://biomodels.net/biology-qualifiers/" xmlns:bqmodel="http://biomodels.net/model-qualifiers/">
            <rdf:Description rdf:about="#meta_M_MAB_3330_i">
              <bqbiol:is>
                <rdf:Bag>
                  <rdf:li rdf:resource="https://identifiers.org/biomodels.sbo/SBO:0000252"/>
                </rdf:Bag>
              </bqbiol:is>
            </rdf:Description>
          </rdf:RDF>
        </annotation>
      </species>
      <species metaid="meta_M_bigg_4mbzald_i" sboTerm="SBO:0000247" id="M_bigg_4mbzald_i" name="p-tolualdehyde" compartment="i" hasOnlySubstanceUnits="false" boundaryCondition="false" constant="false" fbc:charge="0" fbc:chemicalFormula="C8H8O">
        <notes>
          <html xmlns="http://www.w3.org/1999/xhtml">
            <p>BIGG: 4mbzald</p>
            <p>CHARGE: 0</p>
            <p>CHEBI: 28617, 10632, 25831</p>
            <p>FORMULA: C8H8O</p>
            <p>INCHI: InChI=1S/C8H8O/c1-7-2-4-8(6-9)5-3-7/h2-6H,1H3</p>
            <p>KEGG: C06758</p>
            <p>METACYC: CPD-8773</p>
            <p>MXNREF: MNXM4077</p>
            <p>SEED: cpd04138</p>
            <p>SMILES: CC1=CC=C(C=O)C=C1</p>
          </html>
        </notes>
        <annotation>
          <rdf:RDF xmlns:rdf="http://www.w3.org/1999/02/22-rdf-syntax-ns#" xmlns:dcterms="http://purl.org/dc/terms/" xmlns:vCard="http://www.w3.org/2001/vcard-rdf/3.0#" xmlns:vCard4="http://www.w3.org/2006/vcard/ns#" xmlns:bqbiol="http://biomodels.net/biology-qualifiers/" xmlns:bqmodel="http://biomodels.net/model-qualifiers/">
            <rdf:Description rdf:about="#meta_M_bigg_4mbzald_i">
              <bqbiol:is>
                <rdf:Bag>
                  <rdf:li rdf:resource="https://identifiers.org/bigg.metabolite/4mbzald"/>
                  <rdf:li rdf:resource="https://identifiers.org/chebi/CHEBI:28617"/>
                  <rdf:li rdf:resource="https://identifiers.org/chebi/CHEBI:10632"/>
                  <rdf:li rdf:resource="https://identifiers.org/chebi/CHEBI:25831"/>
                  <rdf:li rdf:resource="https://identifiers.org/inchi/InChI=1S/C8H8O/c1-7-2-4-8(6-9)5-3-7/h2-6H,1H3"/>
                  <rdf:li rdf:resource="https://identifiers.org/kegg.compound/C06758"/>
                  <rdf:li rdf:resource="https://identifiers.org/biocyc/CPD-8773"/>
                  <rdf:li rdf:resource="https://identifiers.org/metanetx.chemical/MNXM4077"/>
                  <rdf:li rdf:resource="https://identifiers.org/seed.compound/cpd04138"/>
                </rdf:Bag>
              </bqbiol:is>
            </rdf:Description>
          </rdf:RDF>
        </annotation>
      </species>
      <species metaid="meta_M_bigg_4mbzalc_i" sboTerm="SBO:0000247" id="M_bigg_4mbzalc_i" name="4-methylbenzyl alcohol" compartment="i" hasOnlySubstanceUnits="false" boundaryCondition="false" constant="false" fbc:charge="0" fbc:chemicalFormula="C8H10O">
        <notes>
          <html xmlns="http://www.w3.org/1999/xhtml">
            <p>BIGG: 4mbzalc</p>
            <p>CHARGE: 0</p>
            <p>CHEBI: 1895, 25828</p>
            <p>FORMULA: C8H10O</p>
            <p>INCHI: InChI=1S/C8H10O/c1-7-2-4-8(6-9)5-3-7/h2-5,9H,6H2,1H3</p>
            <p>KEGG: C06757</p>
            <p>METACYC: 4-METHYLBENZYL-ALCOHOL</p>
            <p>MXNREF: MNXM3500</p>
            <p>SEED: cpd04137</p>
            <p>SMILES: CC1=CC=C(CO)C=C1</p>
          </html>
        </notes>
        <annotation>
          <rdf:RDF xmlns:rdf="http://www.w3.org/1999/02/22-rdf-syntax-ns#" xmlns:dcterms="http://purl.org/dc/terms/" xmlns:vCard="http://www.w3.org/2001/vcard-rdf/3.0#" xmlns:vCard4="http://www.w3.org/2006/vcard/ns#" xmlns:bqbiol="http://biomodels.net/biology-qualifiers/" xmlns:bqmodel="http://biomodels.net/model-qualifiers/">
            <rdf:Description rdf:about="#meta_M_bigg_4mbzalc_i">
              <bqbiol:is>
                <rdf:Bag>
                  <rdf:li rdf:resource="https://identifiers.org/bigg.metabolite/4mbzalc"/>
                  <rdf:li rdf:resource="https://identifiers.org/chebi/CHEBI:1895"/>
                  <rdf:li rdf:resource="https://identifiers.org/chebi/CHEBI:25828"/>
                  <rdf:li rdf:resource="https://identifiers.org/inchi/InChI=1S/C8H10O/c1-7-2-4-8(6-9)5-3-7/h2-5,9H,6H2,1H3"/>
                  <rdf:li rdf:resource="https://identifiers.org/kegg.compound/C06757"/>
                  <rdf:li rdf:resource="https://identifiers.org/biocyc/4-METHYLBENZYL-ALCOHOL"/>
                  <rdf:li rdf:resource="https://identifiers.org/metanetx.chemical/MNXM3500"/>
                  <rdf:li rdf:resource="https://identifiers.org/seed.compound/cpd04137"/>
                </rdf:Bag>
              </bqbiol:is>
            </rdf:Description>
          </rdf:RDF>
        </annotation>
      </species>
      <species metaid="meta_M_bigg_3mbzald_i" sboTerm="SBO:0000247" id="M_bigg_3mbzald_i" name="m-tolualdehyde" compartment="i" hasOnlySubstanceUnits="false" boundaryCondition="false" constant="false" fbc:charge="0" fbc:chemicalFormula="C8H8O">
        <notes>
          <html xmlns="http://www.w3.org/1999/xhtml">
            <p>BIGG: 3mbzald</p>
            <p>CHARGE: 0</p>
            <p>CHEBI: 28476, 1592, 20122</p>
            <p>FORMULA: C8H8O</p>
            <p>INCHI: InChI=1S/C8H8O/c1-7-3-2-4-8(5-7)6-9/h2-6H,1H3</p>
            <p>KEGG: C07209</p>
            <p>METACYC: CPD-8774</p>
            <p>MXNREF: MNXM4040</p>
            <p>SEED: cpd04447</p>
            <p>SMILES: CC1=CC(C=O)=CC=C1</p>
          </html>
        </notes>
        <annotation>
          <rdf:RDF xmlns:rdf="http://www.w3.org/1999/02/22-rdf-syntax-ns#" xmlns:dcterms="http://purl.org/dc/terms/" xmlns:vCard="http://www.w3.org/2001/vcard-rdf/3.0#" xmlns:vCard4="http://www.w3.org/2006/vcard/ns#" xmlns:bqbiol="http://biomodels.net/biology-qualifiers/" xmlns:bqmodel="http://biomodels.net/model-qualifiers/">
            <rdf:Description rdf:about="#meta_M_bigg_3mbzald_i">
              <bqbiol:is>
                <rdf:Bag>
                  <rdf:li rdf:resource="https://identifiers.org/bigg.metabolite/3mbzald"/>
                  <rdf:li rdf:resource="https://identifiers.org/chebi/CHEBI:28476"/>
                  <rdf:li rdf:resource="https://identifiers.org/chebi/CHEBI:1592"/>
                  <rdf:li rdf:resource="https://identifiers.org/chebi/CHEBI:20122"/>
                  <rdf:li rdf:resource="https://identifiers.org/inchi/InChI=1S/C8H8O/c1-7-3-2-4-8(5-7)6-9/h2-6H,1H3"/>
                  <rdf:li rdf:resource="https://identifiers.org/kegg.compound/C07209"/>
                  <rdf:li rdf:resource="https://identifiers.org/biocyc/CPD-8774"/>
                  <rdf:li rdf:resource="https://identifiers.org/metanetx.chemical/MNXM4040"/>
                  <rdf:li rdf:resource="https://identifiers.org/seed.compound/cpd04447"/>
                </rdf:Bag>
              </bqbiol:is>
            </rdf:Description>
          </rdf:RDF>
        </annotation>
      </species>
      <species metaid="meta_M_bigg_3mbzalc_i" sboTerm="SBO:0000247" id="M_bigg_3mbzalc_i" name="3-methylbenzyl alcohol" compartment="i" hasOnlySubstanceUnits="false" boundaryCondition="false" constant="false" fbc:charge="0" fbc:chemicalFormula="C8H10O">
        <notes>
          <html xmlns="http://www.w3.org/1999/xhtml">
            <p>BIGG: 3mbzalc</p>
            <p>CHARGE: 0</p>
            <p>FORMULA: C8H10O</p>
            <p>INCHI: InChI=1S/C8H10O/c1-7-3-2-4-8(5-7)6-9/h2-5,9H,6H2,1H3</p>
            <p>KEGG: C07216</p>
            <p>METACYC: 3-METHYLBENZYL-ALCOHOL</p>
            <p>MXNREF: MNXM3486</p>
            <p>SEED: cpd04454</p>
            <p>SMILES: CC1=CC=CC(CO)=C1</p>
          </html>
        </notes>
        <annotation>
          <rdf:RDF xmlns:rdf="http://www.w3.org/1999/02/22-rdf-syntax-ns#" xmlns:dcterms="http://purl.org/dc/terms/" xmlns:vCard="http://www.w3.org/2001/vcard-rdf/3.0#" xmlns:vCard4="http://www.w3.org/2006/vcard/ns#" xmlns:bqbiol="http://biomodels.net/biology-qualifiers/" xmlns:bqmodel="http://biomodels.net/model-qualifiers/">
            <rdf:Description rdf:about="#meta_M_bigg_3mbzalc_i">
              <bqbiol:is>
                <rdf:Bag>
                  <rdf:li rdf:resource="https://identifiers.org/bigg.metabolite/3mbzalc"/>
                  <rdf:li rdf:resource="https://identifiers.org/inchi/InChI=1S/C8H10O/c1-7-3-2-4-8(5-7)6-9/h2-5,9H,6H2,1H3"/>
                  <rdf:li rdf:resource="https://identifiers.org/kegg.compound/C07216"/>
                  <rdf:li rdf:resource="https://identifiers.org/biocyc/3-METHYLBENZYL-ALCOHOL"/>
                  <rdf:li rdf:resource="https://identifiers.org/metanetx.chemical/MNXM3486"/>
                  <rdf:li rdf:resource="https://identifiers.org/seed.compound/cpd04454"/>
                </rdf:Bag>
              </bqbiol:is>
            </rdf:Description>
          </rdf:RDF>
        </annotation>
      </species>
      <species metaid="meta_M_MNXM6361_i" sboTerm="SBO:0000247" id="M_MNXM6361_i" name="o-tolualdehyde" compartment="i" hasOnlySubstanceUnits="false" boundaryCondition="false" constant="false" fbc:charge="0" fbc:chemicalFormula="C8H8O">
        <notes>
          <html xmlns="http://www.w3.org/1999/xhtml">
            <p>BRENDA: BG26615</p>
            <p>CHARGE: 0</p>
            <p>CHEBI: 27434, 1197, 19689</p>
            <p>FORMULA: C8H8O</p>
            <p>INCHI: InChI=1S/C8H8O/c1-7-4-2-3-5-8(7)6-9/h2-6H,1H3</p>
            <p>KEGG: C07214</p>
            <p>MXNREF: MNXM6361</p>
            <p>SEED: cpd04452</p>
            <p>SMILES: CC1=CC=CC=C1C=O</p>
          </html>
        </notes>
        <annotation>
          <rdf:RDF xmlns:rdf="http://www.w3.org/1999/02/22-rdf-syntax-ns#" xmlns:dcterms="http://purl.org/dc/terms/" xmlns:vCard="http://www.w3.org/2001/vcard-rdf/3.0#" xmlns:vCard4="http://www.w3.org/2006/vcard/ns#" xmlns:bqbiol="http://biomodels.net/biology-qualifiers/" xmlns:bqmodel="http://biomodels.net/model-qualifiers/">
            <rdf:Description rdf:about="#meta_M_MNXM6361_i">
              <bqbiol:is>
                <rdf:Bag>
                  <rdf:li rdf:resource="https://identifiers.org/chebi/CHEBI:27434"/>
                  <rdf:li rdf:resource="https://identifiers.org/chebi/CHEBI:1197"/>
                  <rdf:li rdf:resource="https://identifiers.org/chebi/CHEBI:19689"/>
                  <rdf:li rdf:resource="https://identifiers.org/inchi/InChI=1S/C8H8O/c1-7-4-2-3-5-8(7)6-9/h2-6H,1H3"/>
                  <rdf:li rdf:resource="https://identifiers.org/kegg.compound/C07214"/>
                  <rdf:li rdf:resource="https://identifiers.org/metanetx.chemical/MNXM6361"/>
                  <rdf:li rdf:resource="https://identifiers.org/seed.compound/cpd04452"/>
                </rdf:Bag>
              </bqbiol:is>
            </rdf:Description>
          </rdf:RDF>
        </annotation>
      </species>
      <species metaid="meta_M_MNXM5475_i" sboTerm="SBO:0000247" id="M_MNXM5475_i" name="2-Methylbenzyl alcohol" compartment="i" hasOnlySubstanceUnits="false" boundaryCondition="false" constant="false" fbc:charge="0" fbc:chemicalFormula="C8H10O">
        <notes>
          <html xmlns="http://www.w3.org/1999/xhtml">
            <p>CHARGE: 0</p>
            <p>FORMULA: C8H10O</p>
            <p>INCHI: InChI=1S/C8H10O/c1-7-4-2-3-5-8(7)6-9/h2-5,9H,6H2,1H3</p>
            <p>KEGG: C07213</p>
            <p>MXNREF: MNXM5475</p>
            <p>SEED: cpd04451</p>
            <p>SMILES: CC1=C(CO)C=CC=C1</p>
          </html>
        </notes>
        <annotation>
          <rdf:RDF xmlns:rdf="http://www.w3.org/1999/02/22-rdf-syntax-ns#" xmlns:dcterms="http://purl.org/dc/terms/" xmlns:vCard="http://www.w3.org/2001/vcard-rdf/3.0#" xmlns:vCard4="http://www.w3.org/2006/vcard/ns#" xmlns:bqbiol="http://biomodels.net/biology-qualifiers/" xmlns:bqmodel="http://biomodels.net/model-qualifiers/">
            <rdf:Description rdf:about="#meta_M_MNXM5475_i">
              <bqbiol:is>
                <rdf:Bag>
                  <rdf:li rdf:resource="https://identifiers.org/inchi/InChI=1S/C8H10O/c1-7-4-2-3-5-8(7)6-9/h2-5,9H,6H2,1H3"/>
                  <rdf:li rdf:resource="https://identifiers.org/kegg.compound/C07213"/>
                  <rdf:li rdf:resource="https://identifiers.org/metanetx.chemical/MNXM5475"/>
                  <rdf:li rdf:resource="https://identifiers.org/seed.compound/cpd04451"/>
                </rdf:Bag>
              </bqbiol:is>
            </rdf:Description>
          </rdf:RDF>
        </annotation>
      </species>
      <species metaid="meta_M_MNXM4764_i" sboTerm="SBO:0000247" id="M_MNXM4764_i" name="p-cumate" compartment="i" hasOnlySubstanceUnits="false" boundaryCondition="false" constant="false" fbc:charge="-1" fbc:chemicalFormula="C10H11O2">
        <notes>
          <html xmlns="http://www.w3.org/1999/xhtml">
            <p>CHARGE: -1</p>
            <p>CHEBI: 25822, 28122, 10621, 23411</p>
            <p>FORMULA: C10H11O2</p>
            <p>INCHI: InChI=1S/C10H12O2/c1-7(2)8-3-5-9(6-4-8)10(11)12/h3-7H,1-2H3,(H,11,12)/p-1</p>
            <p>KEGG: C06578</p>
            <p>METACYC: CPD-1004</p>
            <p>MXNREF: MNXM4764</p>
            <p>SEED: cpd03985</p>
            <p>SMILES: CC(C)C1=CC=C(C=C1)C([O-])=O</p>
            <p>UPA: UPC06578</p>
          </html>
        </notes>
        <annotation>
          <rdf:RDF xmlns:rdf="http://www.w3.org/1999/02/22-rdf-syntax-ns#" xmlns:dcterms="http://purl.org/dc/terms/" xmlns:vCard="http://www.w3.org/2001/vcard-rdf/3.0#" xmlns:vCard4="http://www.w3.org/2006/vcard/ns#" xmlns:bqbiol="http://biomodels.net/biology-qualifiers/" xmlns:bqmodel="http://biomodels.net/model-qualifiers/">
            <rdf:Description rdf:about="#meta_M_MNXM4764_i">
              <bqbiol:is>
                <rdf:Bag>
                  <rdf:li rdf:resource="https://identifiers.org/chebi/CHEBI:25822"/>
                  <rdf:li rdf:resource="https://identifiers.org/chebi/CHEBI:28122"/>
                  <rdf:li rdf:resource="https://identifiers.org/chebi/CHEBI:10621"/>
                  <rdf:li rdf:resource="https://identifiers.org/chebi/CHEBI:23411"/>
                  <rdf:li rdf:resource="https://identifiers.org/inchi/InChI=1S/C10H12O2/c1-7(2)8-3-5-9(6-4-8)10(11)12/h3-7H,1-2H3,(H,11,12)/p-1"/>
                  <rdf:li rdf:resource="https://identifiers.org/kegg.compound/C06578"/>
                  <rdf:li rdf:resource="https://identifiers.org/biocyc/CPD-1004"/>
                  <rdf:li rdf:resource="https://identifiers.org/metanetx.chemical/MNXM4764"/>
                  <rdf:li rdf:resource="https://identifiers.org/seed.compound/cpd03985"/>
                </rdf:Bag>
              </bqbiol:is>
            </rdf:Description>
          </rdf:RDF>
        </annotation>
      </species>
      <species metaid="meta_M_MNXM2354_i" sboTerm="SBO:0000247" id="M_MNXM2354_i" name="cis-5,6-dihydroxy-4-isopropylcyclohexa-1,3-dienecarboxylate" compartment="i" hasOnlySubstanceUnits="false" boundaryCondition="false" constant="false" fbc:charge="-1" fbc:chemicalFormula="C10H13O4">
        <notes>
          <html xmlns="http://www.w3.org/1999/xhtml">
            <p>BRENDA: BG29874</p>
            <p>CHARGE: -1</p>
            <p>CHEBI: 18242, 23302, 23281, 10466, 12805, 58420</p>
            <p>FORMULA: C10H13O4</p>
            <p>INCHI: InChI=1S/C10H14O4/c1-5(2)6-3-4-7(10(13)14)9(12)8(6)11/h3-5,8-9,11-12H,1-2H3,(H,13,14)/p-1/t8-,9+/m0/s1</p>
            <p>KEGG: C06579</p>
            <p>METACYC: CPD-1005</p>
            <p>MXNREF: MNXM2354</p>
            <p>SEED: cpd03986</p>
            <p>SMILES: CC(C)C1=CC=C([C@@H](O)[C@H]1O)C([O-])=O</p>
            <p>UPA: UPC06579</p>
          </html>
        </notes>
        <annotation>
          <rdf:RDF xmlns:rdf="http://www.w3.org/1999/02/22-rdf-syntax-ns#" xmlns:dcterms="http://purl.org/dc/terms/" xmlns:vCard="http://www.w3.org/2001/vcard-rdf/3.0#" xmlns:vCard4="http://www.w3.org/2006/vcard/ns#" xmlns:bqbiol="http://biomodels.net/biology-qualifiers/" xmlns:bqmodel="http://biomodels.net/model-qualifiers/">
            <rdf:Description rdf:about="#meta_M_MNXM2354_i">
              <bqbiol:is>
                <rdf:Bag>
                  <rdf:li rdf:resource="https://identifiers.org/chebi/CHEBI:18242"/>
                  <rdf:li rdf:resource="https://identifiers.org/chebi/CHEBI:23302"/>
                  <rdf:li rdf:resource="https://identifiers.org/chebi/CHEBI:23281"/>
                  <rdf:li rdf:resource="https://identifiers.org/chebi/CHEBI:10466"/>
                  <rdf:li rdf:resource="https://identifiers.org/chebi/CHEBI:12805"/>
                  <rdf:li rdf:resource="https://identifiers.org/chebi/CHEBI:58420"/>
                  <rdf:li rdf:resource="https://identifiers.org/inchi/InChI=1S/C10H14O4/c1-5(2)6-3-4-7(10(13)14)9(12)8(6)11/h3-5,8-9,11-12H,1-2H3,(H,13,14)/p-1/t8-,9+/m0/s1"/>
                  <rdf:li rdf:resource="https://identifiers.org/kegg.compound/C06579"/>
                  <rdf:li rdf:resource="https://identifiers.org/biocyc/CPD-1005"/>
                  <rdf:li rdf:resource="https://identifiers.org/metanetx.chemical/MNXM2354"/>
                  <rdf:li rdf:resource="https://identifiers.org/seed.compound/cpd03986"/>
                </rdf:Bag>
              </bqbiol:is>
            </rdf:Description>
          </rdf:RDF>
        </annotation>
      </species>
      <species metaid="meta_M_bigg_ppal_i" sboTerm="SBO:0000247" id="M_bigg_ppal_i" name="propanal" compartment="i" hasOnlySubstanceUnits="false" boundaryCondition="false" constant="false" fbc:charge="0" fbc:chemicalFormula="C3H6O">
        <notes>
          <html xmlns="http://www.w3.org/1999/xhtml">
            <p>BIGG: ppal</p>
            <p>BRENDA: BG89190</p>
            <p>CHARGE: 0</p>
            <p>CHEBI: 17153, 45052, 14898, 26281, 8468, 41359</p>
            <p>FORMULA: C3H6O</p>
            <p>HMDB: HMDB03366</p>
            <p>INCHI: InChI=1S/C3H6O/c1-2-3-4/h3H,2H2,1H3</p>
            <p>KEGG: C00479</p>
            <p>METACYC: CPD-665</p>
            <p>MXNREF: MNXM821</p>
            <p>SEED: cpd00371</p>
            <p>SMILES: CCC=O</p>
          </html>
        </notes>
        <annotation>
          <rdf:RDF xmlns:rdf="http://www.w3.org/1999/02/22-rdf-syntax-ns#" xmlns:dcterms="http://purl.org/dc/terms/" xmlns:vCard="http://www.w3.org/2001/vcard-rdf/3.0#" xmlns:vCard4="http://www.w3.org/2006/vcard/ns#" xmlns:bqbiol="http://biomodels.net/biology-qualifiers/" xmlns:bqmodel="http://biomodels.net/model-qualifiers/">
            <rdf:Description rdf:about="#meta_M_bigg_ppal_i">
              <bqbiol:is>
                <rdf:Bag>
                  <rdf:li rdf:resource="https://identifiers.org/bigg.metabolite/ppal"/>
                  <rdf:li rdf:resource="https://identifiers.org/chebi/CHEBI:17153"/>
                  <rdf:li rdf:resource="https://identifiers.org/chebi/CHEBI:45052"/>
                  <rdf:li rdf:resource="https://identifiers.org/chebi/CHEBI:14898"/>
                  <rdf:li rdf:resource="https://identifiers.org/chebi/CHEBI:26281"/>
                  <rdf:li rdf:resource="https://identifiers.org/chebi/CHEBI:8468"/>
                  <rdf:li rdf:resource="https://identifiers.org/chebi/CHEBI:41359"/>
                  <rdf:li rdf:resource="https://identifiers.org/hmdb/HMDB03366"/>
                  <rdf:li rdf:resource="https://identifiers.org/inchi/InChI=1S/C3H6O/c1-2-3-4/h3H,2H2,1H3"/>
                  <rdf:li rdf:resource="https://identifiers.org/kegg.compound/C00479"/>
                  <rdf:li rdf:resource="https://identifiers.org/biocyc/CPD-665"/>
                  <rdf:li rdf:resource="https://identifiers.org/metanetx.chemical/MNXM821"/>
                  <rdf:li rdf:resource="https://identifiers.org/seed.compound/cpd00371"/>
                </rdf:Bag>
              </bqbiol:is>
            </rdf:Description>
          </rdf:RDF>
        </annotation>
      </species>
      <species metaid="meta_M_bigg_4hoxoh_i" sboTerm="SBO:0000247" id="M_bigg_4hoxoh_i" name="4-hydroxy-2-oxohexanoate" compartment="i" hasOnlySubstanceUnits="false" boundaryCondition="false" constant="false" fbc:charge="-1" fbc:chemicalFormula="C6H9O4">
        <notes>
          <html xmlns="http://www.w3.org/1999/xhtml">
            <p>BIGG: 4hoxoh</p>
            <p>CHARGE: -1</p>
            <p>CHEBI: 27530, 1839, 20376, 53800</p>
            <p>FORMULA: C6H9O4</p>
            <p>INCHI: InChI=1S/C6H10O4/c1-2-4(7)3-5(8)6(9)10/h4,7H,2-3H2,1H3,(H,9,10)/p-1</p>
            <p>KEGG: C06762</p>
            <p>LIPIDMAPS: LMFA01050343</p>
            <p>METACYC: CPD-13722</p>
            <p>MXNREF: MNXM2488</p>
            <p>SEED: cpd04141</p>
            <p>SMILES: CCC(O)CC(=O)C([O-])=O</p>
          </html>
        </notes>
        <annotation>
          <rdf:RDF xmlns:rdf="http://www.w3.org/1999/02/22-rdf-syntax-ns#" xmlns:dcterms="http://purl.org/dc/terms/" xmlns:vCard="http://www.w3.org/2001/vcard-rdf/3.0#" xmlns:vCard4="http://www.w3.org/2006/vcard/ns#" xmlns:bqbiol="http://biomodels.net/biology-qualifiers/" xmlns:bqmodel="http://biomodels.net/model-qualifiers/">
            <rdf:Description rdf:about="#meta_M_bigg_4hoxoh_i">
              <bqbiol:is>
                <rdf:Bag>
                  <rdf:li rdf:resource="https://identifiers.org/bigg.metabolite/4hoxoh"/>
                  <rdf:li rdf:resource="https://identifiers.org/chebi/CHEBI:27530"/>
                  <rdf:li rdf:resource="https://identifiers.org/chebi/CHEBI:1839"/>
                  <rdf:li rdf:resource="https://identifiers.org/chebi/CHEBI:20376"/>
                  <rdf:li rdf:resource="https://identifiers.org/chebi/CHEBI:53800"/>
                  <rdf:li rdf:resource="https://identifiers.org/inchi/InChI=1S/C6H10O4/c1-2-4(7)3-5(8)6(9)10/h4,7H,2-3H2,1H3,(H,9,10)/p-1"/>
                  <rdf:li rdf:resource="https://identifiers.org/kegg.compound/C06762"/>
                  <rdf:li rdf:resource="https://identifiers.org/biocyc/CPD-13722"/>
                  <rdf:li rdf:resource="https://identifiers.org/metanetx.chemical/MNXM2488"/>
                  <rdf:li rdf:resource="https://identifiers.org/seed.compound/cpd04141"/>
                </rdf:Bag>
              </bqbiol:is>
            </rdf:Description>
          </rdf:RDF>
        </annotation>
      </species>
      <species metaid="meta_M_bigg_tol_i" sboTerm="SBO:0000247" id="M_bigg_tol_i" name="toluene" compartment="i" hasOnlySubstanceUnits="false" boundaryCondition="false" constant="false" fbc:charge="0" fbc:chemicalFormula="C7H8">
        <notes>
          <html xmlns="http://www.w3.org/1999/xhtml">
            <p>BIGG: tol</p>
            <p>BRENDA: BG25181</p>
            <p>CHARGE: 0</p>
            <p>CHEBI: 17578, 44023, 27022, 9624, 15248</p>
            <p>FORMULA: C7H8</p>
            <p>HMDB: HMDB13799</p>
            <p>INCHI: InChI=1S/C7H8/c1-7-5-3-2-4-6-7/h2-6H,1H3</p>
            <p>KEGG: C01455</p>
            <p>METACYC: TOLUENE</p>
            <p>MXNREF: MNXM889</p>
            <p>SEED: cpd01034</p>
            <p>SMILES: CC1=CC=CC=C1</p>
            <p>UPA: UPC01455</p>
          </html>
        </notes>
        <annotation>
          <rdf:RDF xmlns:rdf="http://www.w3.org/1999/02/22-rdf-syntax-ns#" xmlns:dcterms="http://purl.org/dc/terms/" xmlns:vCard="http://www.w3.org/2001/vcard-rdf/3.0#" xmlns:vCard4="http://www.w3.org/2006/vcard/ns#" xmlns:bqbiol="http://biomodels.net/biology-qualifiers/" xmlns:bqmodel="http://biomodels.net/model-qualifiers/">
            <rdf:Description rdf:about="#meta_M_bigg_tol_i">
              <bqbiol:is>
                <rdf:Bag>
                  <rdf:li rdf:resource="https://identifiers.org/bigg.metabolite/tol"/>
                  <rdf:li rdf:resource="https://identifiers.org/chebi/CHEBI:17578"/>
                  <rdf:li rdf:resource="https://identifiers.org/chebi/CHEBI:44023"/>
                  <rdf:li rdf:resource="https://identifiers.org/chebi/CHEBI:27022"/>
                  <rdf:li rdf:resource="https://identifiers.org/chebi/CHEBI:9624"/>
                  <rdf:li rdf:resource="https://identifiers.org/chebi/CHEBI:15248"/>
                  <rdf:li rdf:resource="https://identifiers.org/hmdb/HMDB13799"/>
                  <rdf:li rdf:resource="https://identifiers.org/inchi/InChI=1S/C7H8/c1-7-5-3-2-4-6-7/h2-6H,1H3"/>
                  <rdf:li rdf:resource="https://identifiers.org/kegg.compound/C01455"/>
                  <rdf:li rdf:resource="https://identifiers.org/biocyc/TOLUENE"/>
                  <rdf:li rdf:resource="https://identifiers.org/metanetx.chemical/MNXM889"/>
                  <rdf:li rdf:resource="https://identifiers.org/seed.compound/cpd01034"/>
                </rdf:Bag>
              </bqbiol:is>
            </rdf:Description>
          </rdf:RDF>
        </annotation>
      </species>
      <species metaid="meta_M_MNXM1952_i" sboTerm="SBO:0000247" id="M_MNXM1952_i" name="toluene-cis-1,2-dihydrodiol" compartment="i" hasOnlySubstanceUnits="false" boundaryCondition="false" constant="false" fbc:charge="0" fbc:chemicalFormula="C7H10O2">
        <notes>
          <html xmlns="http://www.w3.org/1999/xhtml">
            <p>BRENDA: BG23927</p>
            <p>CHARGE: 0</p>
            <p>CHEBI: 15565, 9626, 10829, 18512</p>
            <p>FORMULA: C7H10O2</p>
            <p>INCHI: InChI=1S/C7H10O2/c1-5-3-2-4-6(8)7(5)9/h2-4,6-9H,1H3/t6-,7+/m0/s1</p>
            <p>KEGG: C04592</p>
            <p>METACYC: TOLUENECISDHDIOL</p>
            <p>MXNREF: MNXM1952</p>
            <p>SEED: cpd02798</p>
            <p>SMILES: CC1=CC=C[C@H](O)[C@@H]1O</p>
            <p>UPA: UPC04592</p>
          </html>
        </notes>
        <annotation>
          <rdf:RDF xmlns:rdf="http://www.w3.org/1999/02/22-rdf-syntax-ns#" xmlns:dcterms="http://purl.org/dc/terms/" xmlns:vCard="http://www.w3.org/2001/vcard-rdf/3.0#" xmlns:vCard4="http://www.w3.org/2006/vcard/ns#" xmlns:bqbiol="http://biomodels.net/biology-qualifiers/" xmlns:bqmodel="http://biomodels.net/model-qualifiers/">
            <rdf:Description rdf:about="#meta_M_MNXM1952_i">
              <bqbiol:is>
                <rdf:Bag>
                  <rdf:li rdf:resource="https://identifiers.org/chebi/CHEBI:15565"/>
                  <rdf:li rdf:resource="https://identifiers.org/chebi/CHEBI:9626"/>
                  <rdf:li rdf:resource="https://identifiers.org/chebi/CHEBI:10829"/>
                  <rdf:li rdf:resource="https://identifiers.org/chebi/CHEBI:18512"/>
                  <rdf:li rdf:resource="https://identifiers.org/inchi/InChI=1S/C7H10O2/c1-5-3-2-4-6(8)7(5)9/h2-4,6-9H,1H3/t6-,7+/m0/s1"/>
                  <rdf:li rdf:resource="https://identifiers.org/kegg.compound/C04592"/>
                  <rdf:li rdf:resource="https://identifiers.org/biocyc/TOLUENECISDHDIOL"/>
                  <rdf:li rdf:resource="https://identifiers.org/metanetx.chemical/MNXM1952"/>
                  <rdf:li rdf:resource="https://identifiers.org/seed.compound/cpd02798"/>
                </rdf:Bag>
              </bqbiol:is>
            </rdf:Description>
          </rdf:RDF>
        </annotation>
      </species>
      <species metaid="meta_M_bigg_bzal_i" sboTerm="SBO:0000247" id="M_bigg_bzal_i" name="benzaldehyde" compartment="i" hasOnlySubstanceUnits="false" boundaryCondition="false" constant="false" fbc:charge="0" fbc:chemicalFormula="C7H6O">
        <notes>
          <html xmlns="http://www.w3.org/1999/xhtml">
            <p>BIGG: bzal</p>
            <p>BRENDA: BG24924</p>
            <p>CHARGE: 0</p>
            <p>CHEBI: 17169, 3019, 22697, 13875</p>
            <p>FORMULA: C7H6O</p>
            <p>HMDB: HMDB06115</p>
            <p>INCHI: InChI=1S/C7H6O/c8-6-7-4-2-1-3-5-7/h1-6H</p>
            <p>KEGG: C00193, C00261, D02314</p>
            <p>METACYC: BENZALDEHYDE</p>
            <p>MXNREF: MNXM371</p>
            <p>SEED: cpd00225, cpd11631</p>
            <p>SMILES: O=CC1=CC=CC=C1</p>
            <p>UPA: UPC00261</p>
          </html>
        </notes>
        <annotation>
          <rdf:RDF xmlns:rdf="http://www.w3.org/1999/02/22-rdf-syntax-ns#" xmlns:dcterms="http://purl.org/dc/terms/" xmlns:vCard="http://www.w3.org/2001/vcard-rdf/3.0#" xmlns:vCard4="http://www.w3.org/2006/vcard/ns#" xmlns:bqbiol="http://biomodels.net/biology-qualifiers/" xmlns:bqmodel="http://biomodels.net/model-qualifiers/">
            <rdf:Description rdf:about="#meta_M_bigg_bzal_i">
              <bqbiol:is>
                <rdf:Bag>
                  <rdf:li rdf:resource="https://identifiers.org/bigg.metabolite/bzal"/>
                  <rdf:li rdf:resource="https://identifiers.org/chebi/CHEBI:17169"/>
                  <rdf:li rdf:resource="https://identifiers.org/chebi/CHEBI:3019"/>
                  <rdf:li rdf:resource="https://identifiers.org/chebi/CHEBI:22697"/>
                  <rdf:li rdf:resource="https://identifiers.org/chebi/CHEBI:13875"/>
                  <rdf:li rdf:resource="https://identifiers.org/hmdb/HMDB06115"/>
                  <rdf:li rdf:resource="https://identifiers.org/inchi/InChI=1S/C7H6O/c8-6-7-4-2-1-3-5-7/h1-6H"/>
                  <rdf:li rdf:resource="https://identifiers.org/kegg.compound/C00193"/>
                  <rdf:li rdf:resource="https://identifiers.org/kegg.compound/C00261"/>
                  <rdf:li rdf:resource="https://identifiers.org/kegg.compound/D02314"/>
                  <rdf:li rdf:resource="https://identifiers.org/biocyc/BENZALDEHYDE"/>
                  <rdf:li rdf:resource="https://identifiers.org/metanetx.chemical/MNXM371"/>
                  <rdf:li rdf:resource="https://identifiers.org/seed.compound/cpd00225"/>
                  <rdf:li rdf:resource="https://identifiers.org/seed.compound/cpd11631"/>
                </rdf:Bag>
              </bqbiol:is>
            </rdf:Description>
          </rdf:RDF>
        </annotation>
      </species>
      <species metaid="meta_M_bigg_bzalc_i" sboTerm="SBO:0000247" id="M_bigg_bzalc_i" name="benzyl alcohol" compartment="i" hasOnlySubstanceUnits="false" boundaryCondition="false" constant="false" fbc:charge="0" fbc:chemicalFormula="C7H8O">
        <notes>
          <html xmlns="http://www.w3.org/1999/xhtml">
            <p>BIGG: bzalc</p>
            <p>BRENDA: BG28541</p>
            <p>CHARGE: 0</p>
            <p>CHEBI: 17987, 3053, 13888, 22742, 25399</p>
            <p>FORMULA: C7H8O</p>
            <p>HMDB: HMDB03119</p>
            <p>INCHI: InChI=1S/C7H8O/c8-6-7-4-2-1-3-5-7/h1-5,8H,6H2</p>
            <p>KEGG: C00556, D00077, C03485</p>
            <p>METACYC: BENZYL-ALCOHOL</p>
            <p>MXNREF: MNXM562</p>
            <p>SEED: cpd00435, cpd02199</p>
            <p>SMILES: OCC1=CC=CC=C1</p>
          </html>
        </notes>
        <annotation>
          <rdf:RDF xmlns:rdf="http://www.w3.org/1999/02/22-rdf-syntax-ns#" xmlns:dcterms="http://purl.org/dc/terms/" xmlns:vCard="http://www.w3.org/2001/vcard-rdf/3.0#" xmlns:vCard4="http://www.w3.org/2006/vcard/ns#" xmlns:bqbiol="http://biomodels.net/biology-qualifiers/" xmlns:bqmodel="http://biomodels.net/model-qualifiers/">
            <rdf:Description rdf:about="#meta_M_bigg_bzalc_i">
              <bqbiol:is>
                <rdf:Bag>
                  <rdf:li rdf:resource="https://identifiers.org/bigg.metabolite/bzalc"/>
                  <rdf:li rdf:resource="https://identifiers.org/chebi/CHEBI:17987"/>
                  <rdf:li rdf:resource="https://identifiers.org/chebi/CHEBI:3053"/>
                  <rdf:li rdf:resource="https://identifiers.org/chebi/CHEBI:13888"/>
                  <rdf:li rdf:resource="https://identifiers.org/chebi/CHEBI:22742"/>
                  <rdf:li rdf:resource="https://identifiers.org/chebi/CHEBI:25399"/>
                  <rdf:li rdf:resource="https://identifiers.org/hmdb/HMDB03119"/>
                  <rdf:li rdf:resource="https://identifiers.org/inchi/InChI=1S/C7H8O/c8-6-7-4-2-1-3-5-7/h1-5,8H,6H2"/>
                  <rdf:li rdf:resource="https://identifiers.org/kegg.compound/C00556"/>
                  <rdf:li rdf:resource="https://identifiers.org/kegg.compound/D00077"/>
                  <rdf:li rdf:resource="https://identifiers.org/kegg.compound/C03485"/>
                  <rdf:li rdf:resource="https://identifiers.org/biocyc/BENZYL-ALCOHOL"/>
                  <rdf:li rdf:resource="https://identifiers.org/metanetx.chemical/MNXM562"/>
                  <rdf:li rdf:resource="https://identifiers.org/seed.compound/cpd00435"/>
                  <rdf:li rdf:resource="https://identifiers.org/seed.compound/cpd02199"/>
                </rdf:Bag>
              </bqbiol:is>
            </rdf:Description>
          </rdf:RDF>
        </annotation>
      </species>
      <species metaid="meta_M_MNXM91404_i" sboTerm="SBO:0000247" id="M_MNXM91404_i" name="3-Chloro-2-methyldienelactone" compartment="i" hasOnlySubstanceUnits="false" boundaryCondition="false" constant="false" fbc:charge="-1" fbc:chemicalFormula="C7H4ClO4">
        <notes>
          <html xmlns="http://www.w3.org/1999/xhtml">
            <p>BRENDA: BG36940</p>
            <p>CHARGE: -1</p>
            <p>FORMULA: C7H4ClO4</p>
            <p>INCHI: InChI=1S/C7H5ClO4/c1-3-6(8)4(2-5(9)10)12-7(3)11/h2H,1H3,(H,9,10)/p-1/b4-2-</p>
            <p>KEGG: C18309</p>
            <p>MXNREF: MNXM91404</p>
            <p>SMILES: CC1=C(Cl)\C(OC1=O)=C\C([O-])=O</p>
          </html>
        </notes>
        <annotation>
          <rdf:RDF xmlns:rdf="http://www.w3.org/1999/02/22-rdf-syntax-ns#" xmlns:dcterms="http://purl.org/dc/terms/" xmlns:vCard="http://www.w3.org/2001/vcard-rdf/3.0#" xmlns:vCard4="http://www.w3.org/2006/vcard/ns#" xmlns:bqbiol="http://biomodels.net/biology-qualifiers/" xmlns:bqmodel="http://biomodels.net/model-qualifiers/">
            <rdf:Description rdf:about="#meta_M_MNXM91404_i">
              <bqbiol:is>
                <rdf:Bag>
                  <rdf:li rdf:resource="https://identifiers.org/inchi/InChI=1S/C7H5ClO4/c1-3-6(8)4(2-5(9)10)12-7(3)11/h2H,1H3,(H,9,10)/p-1/b4-2-"/>
                  <rdf:li rdf:resource="https://identifiers.org/kegg.compound/C18309"/>
                  <rdf:li rdf:resource="https://identifiers.org/metanetx.chemical/MNXM91404"/>
                </rdf:Bag>
              </bqbiol:is>
            </rdf:Description>
          </rdf:RDF>
        </annotation>
      </species>
      <species metaid="meta_M_MNXM6788_i" sboTerm="SBO:0000247" id="M_MNXM6788_i" name="3-chloro-2-methyl-maleylacetate" compartment="i" hasOnlySubstanceUnits="false" boundaryCondition="false" constant="false" fbc:charge="-2" fbc:chemicalFormula="C7H5ClO5">
        <notes>
          <html xmlns="http://www.w3.org/1999/xhtml">
            <p>BRENDA: BG25048</p>
            <p>CHARGE: -2</p>
            <p>FORMULA: C7H5ClO5</p>
            <p>INCHI: InChI=1S/C7H7ClO5/c1-3(7(12)13)6(8)4(9)2-5(10)11/h2H2,1H3,(H,10,11)(H,12,13)/p-2/b6-3+</p>
            <p>KEGG: C18310</p>
            <p>METACYC: CPD-10845</p>
            <p>MXNREF: MNXM6788</p>
            <p>SMILES: C\C(C([O-])=O)=C(/Cl)C(=O)CC([O-])=O</p>
          </html>
        </notes>
        <annotation>
          <rdf:RDF xmlns:rdf="http://www.w3.org/1999/02/22-rdf-syntax-ns#" xmlns:dcterms="http://purl.org/dc/terms/" xmlns:vCard="http://www.w3.org/2001/vcard-rdf/3.0#" xmlns:vCard4="http://www.w3.org/2006/vcard/ns#" xmlns:bqbiol="http://biomodels.net/biology-qualifiers/" xmlns:bqmodel="http://biomodels.net/model-qualifiers/">
            <rdf:Description rdf:about="#meta_M_MNXM6788_i">
              <bqbiol:is>
                <rdf:Bag>
                  <rdf:li rdf:resource="https://identifiers.org/inchi/InChI=1S/C7H7ClO5/c1-3(7(12)13)6(8)4(9)2-5(10)11/h2H2,1H3,(H,10,11)(H,12,13)/p-2/b6-3+"/>
                  <rdf:li rdf:resource="https://identifiers.org/kegg.compound/C18310"/>
                  <rdf:li rdf:resource="https://identifiers.org/biocyc/CPD-10845"/>
                  <rdf:li rdf:resource="https://identifiers.org/metanetx.chemical/MNXM6788"/>
                </rdf:Bag>
              </bqbiol:is>
            </rdf:Description>
          </rdf:RDF>
        </annotation>
      </species>
      <species metaid="meta_M_MNXM6064_i" sboTerm="SBO:0000247" id="M_MNXM6064_i" name="2-chloro-5-methyl-dienelactone" compartment="i" hasOnlySubstanceUnits="false" boundaryCondition="false" constant="false" fbc:charge="-1" fbc:chemicalFormula="C7H4ClO4">
        <notes>
          <html xmlns="http://www.w3.org/1999/xhtml">
            <p>BRENDA: BG36994</p>
            <p>CHARGE: -1</p>
            <p>FORMULA: C7H4ClO4</p>
            <p>INCHI: InChI=1S/C7H5ClO4/c1-3(6(9)10)5-2-4(8)7(11)12-5/h2H,1H3,(H,9,10)/p-1/b5-3+</p>
            <p>KEGG: C18304</p>
            <p>METACYC: CPD-10847</p>
            <p>MXNREF: MNXM6064</p>
            <p>SMILES: C\C(C([O-])=O)=C1/OC(=O)C(Cl)=C1</p>
          </html>
        </notes>
        <annotation>
          <rdf:RDF xmlns:rdf="http://www.w3.org/1999/02/22-rdf-syntax-ns#" xmlns:dcterms="http://purl.org/dc/terms/" xmlns:vCard="http://www.w3.org/2001/vcard-rdf/3.0#" xmlns:vCard4="http://www.w3.org/2006/vcard/ns#" xmlns:bqbiol="http://biomodels.net/biology-qualifiers/" xmlns:bqmodel="http://biomodels.net/model-qualifiers/">
            <rdf:Description rdf:about="#meta_M_MNXM6064_i">
              <bqbiol:is>
                <rdf:Bag>
                  <rdf:li rdf:resource="https://identifiers.org/inchi/InChI=1S/C7H5ClO4/c1-3(6(9)10)5-2-4(8)7(11)12-5/h2H,1H3,(H,9,10)/p-1/b5-3+"/>
                  <rdf:li rdf:resource="https://identifiers.org/kegg.compound/C18304"/>
                  <rdf:li rdf:resource="https://identifiers.org/biocyc/CPD-10847"/>
                  <rdf:li rdf:resource="https://identifiers.org/metanetx.chemical/MNXM6064"/>
                </rdf:Bag>
              </bqbiol:is>
            </rdf:Description>
          </rdf:RDF>
        </annotation>
      </species>
      <species metaid="meta_M_MNXM6697_i" sboTerm="SBO:0000247" id="M_MNXM6697_i" name="2-chloro-5-methyl-maleylacetate" compartment="i" hasOnlySubstanceUnits="false" boundaryCondition="false" constant="false" fbc:charge="-2" fbc:chemicalFormula="C7H5ClO5">
        <notes>
          <html xmlns="http://www.w3.org/1999/xhtml">
            <p>BRENDA: BG25045</p>
            <p>CHARGE: -2</p>
            <p>FORMULA: C7H5ClO5</p>
            <p>INCHI: InChI=1S/C7H7ClO5/c1-3(6(10)11)5(9)2-4(8)7(12)13/h2-3H,1H3,(H,10,11)(H,12,13)/p-2/b4-2+</p>
            <p>KEGG: C18305</p>
            <p>METACYC: CPD-10844</p>
            <p>MXNREF: MNXM6697</p>
            <p>SMILES: CC(C([O-])=O)C(=O)\C=C(\Cl)C([O-])=O</p>
          </html>
        </notes>
        <annotation>
          <rdf:RDF xmlns:rdf="http://www.w3.org/1999/02/22-rdf-syntax-ns#" xmlns:dcterms="http://purl.org/dc/terms/" xmlns:vCard="http://www.w3.org/2001/vcard-rdf/3.0#" xmlns:vCard4="http://www.w3.org/2006/vcard/ns#" xmlns:bqbiol="http://biomodels.net/biology-qualifiers/" xmlns:bqmodel="http://biomodels.net/model-qualifiers/">
            <rdf:Description rdf:about="#meta_M_MNXM6697_i">
              <bqbiol:is>
                <rdf:Bag>
                  <rdf:li rdf:resource="https://identifiers.org/inchi/InChI=1S/C7H7ClO5/c1-3(6(10)11)5(9)2-4(8)7(12)13/h2-3H,1H3,(H,10,11)(H,12,13)/p-2/b4-2+"/>
                  <rdf:li rdf:resource="https://identifiers.org/kegg.compound/C18305"/>
                  <rdf:li rdf:resource="https://identifiers.org/biocyc/CPD-10844"/>
                  <rdf:li rdf:resource="https://identifiers.org/metanetx.chemical/MNXM6697"/>
                </rdf:Bag>
              </bqbiol:is>
            </rdf:Description>
          </rdf:RDF>
        </annotation>
      </species>
      <species metaid="meta_M_MNXM5421_i" sboTerm="SBO:0000247" id="M_MNXM5421_i" name="1-phenanthrol" compartment="i" hasOnlySubstanceUnits="false" boundaryCondition="false" constant="false" fbc:charge="0" fbc:chemicalFormula="C14H10O">
        <notes>
          <html xmlns="http://www.w3.org/1999/xhtml">
            <p>CHARGE: 0</p>
            <p>CHEBI: 27528, 19081, 667</p>
            <p>FORMULA: C14H10O</p>
            <p>INCHI: InChI=1S/C14H10O/c15-14-7-3-6-12-11-5-2-1-4-10(11)8-9-13(12)14/h1-9,15H</p>
            <p>KEGG: C11432</p>
            <p>MXNREF: MNXM5421</p>
            <p>SEED: cpd08284</p>
            <p>SMILES: OC1=C2C=CC3=CC=CC=C3C2=CC=C1</p>
          </html>
        </notes>
        <annotation>
          <rdf:RDF xmlns:rdf="http://www.w3.org/1999/02/22-rdf-syntax-ns#" xmlns:dcterms="http://purl.org/dc/terms/" xmlns:vCard="http://www.w3.org/2001/vcard-rdf/3.0#" xmlns:vCard4="http://www.w3.org/2006/vcard/ns#" xmlns:bqbiol="http://biomodels.net/biology-qualifiers/" xmlns:bqmodel="http://biomodels.net/model-qualifiers/">
            <rdf:Description rdf:about="#meta_M_MNXM5421_i">
              <bqbiol:is>
                <rdf:Bag>
                  <rdf:li rdf:resource="https://identifiers.org/chebi/CHEBI:27528"/>
                  <rdf:li rdf:resource="https://identifiers.org/chebi/CHEBI:19081"/>
                  <rdf:li rdf:resource="https://identifiers.org/chebi/CHEBI:667"/>
                  <rdf:li rdf:resource="https://identifiers.org/inchi/InChI=1S/C14H10O/c15-14-7-3-6-12-11-5-2-1-4-10(11)8-9-13(12)14/h1-9,15H"/>
                  <rdf:li rdf:resource="https://identifiers.org/kegg.compound/C11432"/>
                  <rdf:li rdf:resource="https://identifiers.org/metanetx.chemical/MNXM5421"/>
                  <rdf:li rdf:resource="https://identifiers.org/seed.compound/cpd08284"/>
                </rdf:Bag>
              </bqbiol:is>
            </rdf:Description>
          </rdf:RDF>
        </annotation>
      </species>
      <species metaid="meta_M_MNXM6205_i" sboTerm="SBO:0000247" id="M_MNXM6205_i" name="CH3-R" compartment="i" hasOnlySubstanceUnits="false" boundaryCondition="false" constant="false">
        <notes>
          <html xmlns="http://www.w3.org/1999/xhtml">
            <p>KEGG: C05694</p>
            <p>MXNREF: MNXM6205</p>
            <p>SEED: cpd12750</p>
          </html>
        </notes>
        <annotation>
          <rdf:RDF xmlns:rdf="http://www.w3.org/1999/02/22-rdf-syntax-ns#" xmlns:dcterms="http://purl.org/dc/terms/" xmlns:vCard="http://www.w3.org/2001/vcard-rdf/3.0#" xmlns:vCard4="http://www.w3.org/2006/vcard/ns#" xmlns:bqbiol="http://biomodels.net/biology-qualifiers/" xmlns:bqmodel="http://biomodels.net/model-qualifiers/">
            <rdf:Description rdf:about="#meta_M_MNXM6205_i">
              <bqbiol:is>
                <rdf:Bag>
                  <rdf:li rdf:resource="https://identifiers.org/kegg.compound/C05694"/>
                  <rdf:li rdf:resource="https://identifiers.org/metanetx.chemical/MNXM6205"/>
                  <rdf:li rdf:resource="https://identifiers.org/seed.compound/cpd12750"/>
                </rdf:Bag>
              </bqbiol:is>
            </rdf:Description>
          </rdf:RDF>
        </annotation>
      </species>
      <species metaid="meta_M_MNXM9625_i" sboTerm="SBO:0000247" id="M_MNXM9625_i" name="1-methoxyphenanthrene" compartment="i" hasOnlySubstanceUnits="false" boundaryCondition="false" constant="false" fbc:charge="0" fbc:chemicalFormula="C15H12O">
        <notes>
          <html xmlns="http://www.w3.org/1999/xhtml">
            <p>CHARGE: 0</p>
            <p>CHEBI: 27753, 19058, 638</p>
            <p>FORMULA: C15H12O</p>
            <p>INCHI: InChI=1S/C15H12O/c1-16-15-8-4-7-13-12-6-3-2-5-11(12)9-10-14(13)15/h2-10H,1H3</p>
            <p>KEGG: C11433</p>
            <p>MXNREF: MNXM9625</p>
            <p>SEED: cpd08285</p>
            <p>SMILES: COC1=C2C=CC3=CC=CC=C3C2=CC=C1</p>
          </html>
        </notes>
        <annotation>
          <rdf:RDF xmlns:rdf="http://www.w3.org/1999/02/22-rdf-syntax-ns#" xmlns:dcterms="http://purl.org/dc/terms/" xmlns:vCard="http://www.w3.org/2001/vcard-rdf/3.0#" xmlns:vCard4="http://www.w3.org/2006/vcard/ns#" xmlns:bqbiol="http://biomodels.net/biology-qualifiers/" xmlns:bqmodel="http://biomodels.net/model-qualifiers/">
            <rdf:Description rdf:about="#meta_M_MNXM9625_i">
              <bqbiol:is>
                <rdf:Bag>
                  <rdf:li rdf:resource="https://identifiers.org/chebi/CHEBI:27753"/>
                  <rdf:li rdf:resource="https://identifiers.org/chebi/CHEBI:19058"/>
                  <rdf:li rdf:resource="https://identifiers.org/chebi/CHEBI:638"/>
                  <rdf:li rdf:resource="https://identifiers.org/inchi/InChI=1S/C15H12O/c1-16-15-8-4-7-13-12-6-3-2-5-11(12)9-10-14(13)15/h2-10H,1H3"/>
                  <rdf:li rdf:resource="https://identifiers.org/kegg.compound/C11433"/>
                  <rdf:li rdf:resource="https://identifiers.org/metanetx.chemical/MNXM9625"/>
                  <rdf:li rdf:resource="https://identifiers.org/seed.compound/cpd08285"/>
                </rdf:Bag>
              </bqbiol:is>
            </rdf:Description>
          </rdf:RDF>
        </annotation>
      </species>
      <species metaid="meta_M_MNXM1129_i" sboTerm="SBO:0000247" id="M_MNXM1129_i" name="1-hydroxy-2-naphthoate" compartment="i" hasOnlySubstanceUnits="false" boundaryCondition="false" constant="false" fbc:charge="-1" fbc:chemicalFormula="C11H7O3">
        <notes>
          <html xmlns="http://www.w3.org/1999/xhtml">
            <p>BRENDA: BG3002</p>
            <p>CHARGE: -1</p>
            <p>CHEBI: 15992, 11261, 19049, 36108, 634, 19050</p>
            <p>FORMULA: C11H7O3</p>
            <p>INCHI: InChI=1S/C11H8O3/c12-10-8-4-2-1-3-7(8)5-6-9(10)11(13)14/h1-6,12H,(H,13,14)/p-1</p>
            <p>KEGG: C03203</p>
            <p>METACYC: HYDROXYNAPHTHOATE</p>
            <p>MXNREF: MNXM1129</p>
            <p>SEED: cpd02045</p>
            <p>SMILES: OC1=C2C=CC=CC2=CC=C1C([O-])=O</p>
          </html>
        </notes>
        <annotation>
          <rdf:RDF xmlns:rdf="http://www.w3.org/1999/02/22-rdf-syntax-ns#" xmlns:dcterms="http://purl.org/dc/terms/" xmlns:vCard="http://www.w3.org/2001/vcard-rdf/3.0#" xmlns:vCard4="http://www.w3.org/2006/vcard/ns#" xmlns:bqbiol="http://biomodels.net/biology-qualifiers/" xmlns:bqmodel="http://biomodels.net/model-qualifiers/">
            <rdf:Description rdf:about="#meta_M_MNXM1129_i">
              <bqbiol:is>
                <rdf:Bag>
                  <rdf:li rdf:resource="https://identifiers.org/chebi/CHEBI:15992"/>
                  <rdf:li rdf:resource="https://identifiers.org/chebi/CHEBI:11261"/>
                  <rdf:li rdf:resource="https://identifiers.org/chebi/CHEBI:19049"/>
                  <rdf:li rdf:resource="https://identifiers.org/chebi/CHEBI:36108"/>
                  <rdf:li rdf:resource="https://identifiers.org/chebi/CHEBI:634"/>
                  <rdf:li rdf:resource="https://identifiers.org/chebi/CHEBI:19050"/>
                  <rdf:li rdf:resource="https://identifiers.org/inchi/InChI=1S/C11H8O3/c12-10-8-4-2-1-3-7(8)5-6-9(10)11(13)14/h1-6,12H,(H,13,14)/p-1"/>
                  <rdf:li rdf:resource="https://identifiers.org/kegg.compound/C03203"/>
                  <rdf:li rdf:resource="https://identifiers.org/biocyc/HYDROXYNAPHTHOATE"/>
                  <rdf:li rdf:resource="https://identifiers.org/metanetx.chemical/MNXM1129"/>
                  <rdf:li rdf:resource="https://identifiers.org/seed.compound/cpd02045"/>
                </rdf:Bag>
              </bqbiol:is>
            </rdf:Description>
          </rdf:RDF>
        </annotation>
      </species>
      <species metaid="meta_M_MNXM842_i" sboTerm="SBO:0000247" id="M_MNXM842_i" name="naphthalene-1,2-diol" compartment="i" hasOnlySubstanceUnits="false" boundaryCondition="false" constant="false" fbc:charge="0" fbc:chemicalFormula="C10H8O2">
        <notes>
          <html xmlns="http://www.w3.org/1999/xhtml">
            <p>BRENDA: BG1979</p>
            <p>CHARGE: 0</p>
            <p>CHEBI: 17435, 14639, 49554, 7473, 18895</p>
            <p>FORMULA: C10H8O2</p>
            <p>INCHI: InChI=1S/C10H8O2/c11-9-6-5-7-3-1-2-4-8(7)10(9)12/h1-6,11-12H</p>
            <p>KEGG: C03012</p>
            <p>METACYC: NAPHTHALENE-12-DIOL</p>
            <p>MXNREF: MNXM842</p>
            <p>SEED: cpd01932</p>
            <p>SMILES: OC1=C(O)C2=CC=CC=C2C=C1</p>
          </html>
        </notes>
        <annotation>
          <rdf:RDF xmlns:rdf="http://www.w3.org/1999/02/22-rdf-syntax-ns#" xmlns:dcterms="http://purl.org/dc/terms/" xmlns:vCard="http://www.w3.org/2001/vcard-rdf/3.0#" xmlns:vCard4="http://www.w3.org/2006/vcard/ns#" xmlns:bqbiol="http://biomodels.net/biology-qualifiers/" xmlns:bqmodel="http://biomodels.net/model-qualifiers/">
            <rdf:Description rdf:about="#meta_M_MNXM842_i">
              <bqbiol:is>
                <rdf:Bag>
                  <rdf:li rdf:resource="https://identifiers.org/chebi/CHEBI:17435"/>
                  <rdf:li rdf:resource="https://identifiers.org/chebi/CHEBI:14639"/>
                  <rdf:li rdf:resource="https://identifiers.org/chebi/CHEBI:49554"/>
                  <rdf:li rdf:resource="https://identifiers.org/chebi/CHEBI:7473"/>
                  <rdf:li rdf:resource="https://identifiers.org/chebi/CHEBI:18895"/>
                  <rdf:li rdf:resource="https://identifiers.org/inchi/InChI=1S/C10H8O2/c11-9-6-5-7-3-1-2-4-8(7)10(9)12/h1-6,11-12H"/>
                  <rdf:li rdf:resource="https://identifiers.org/kegg.compound/C03012"/>
                  <rdf:li rdf:resource="https://identifiers.org/biocyc/NAPHTHALENE-12-DIOL"/>
                  <rdf:li rdf:resource="https://identifiers.org/metanetx.chemical/MNXM842"/>
                  <rdf:li rdf:resource="https://identifiers.org/seed.compound/cpd01932"/>
                </rdf:Bag>
              </bqbiol:is>
            </rdf:Description>
          </rdf:RDF>
        </annotation>
      </species>
      <species metaid="meta_M_MNXM6152_i" sboTerm="SBO:0000247" id="M_MNXM6152_i" name="acene" compartment="i" hasOnlySubstanceUnits="false" boundaryCondition="false" constant="false" fbc:charge="0" fbc:chemicalFormula="C14H10">
        <notes>
          <html xmlns="http://www.w3.org/1999/xhtml">
            <p>CHARGE: 0</p>
            <p>CHEBI: 35297, 35298, 29862, 34538, 40737</p>
            <p>FORMULA: C14H10</p>
            <p>INCHI: InChI=1S/C14H10/c1-2-6-12-10-14-8-4-3-7-13(14)9-11(12)5-1/h1-10H</p>
            <p>KEGG: C14315</p>
            <p>MXNREF: MNXM6152</p>
            <p>SEED: cpd10014</p>
            <p>SMILES: C1=CC2=CC3=CC=CC=C3C=C2C=C1</p>
          </html>
        </notes>
        <annotation>
          <rdf:RDF xmlns:rdf="http://www.w3.org/1999/02/22-rdf-syntax-ns#" xmlns:dcterms="http://purl.org/dc/terms/" xmlns:vCard="http://www.w3.org/2001/vcard-rdf/3.0#" xmlns:vCard4="http://www.w3.org/2006/vcard/ns#" xmlns:bqbiol="http://biomodels.net/biology-qualifiers/" xmlns:bqmodel="http://biomodels.net/model-qualifiers/">
            <rdf:Description rdf:about="#meta_M_MNXM6152_i">
              <bqbiol:is>
                <rdf:Bag>
                  <rdf:li rdf:resource="https://identifiers.org/chebi/CHEBI:35297"/>
                  <rdf:li rdf:resource="https://identifiers.org/chebi/CHEBI:35298"/>
                  <rdf:li rdf:resource="https://identifiers.org/chebi/CHEBI:29862"/>
                  <rdf:li rdf:resource="https://identifiers.org/chebi/CHEBI:34538"/>
                  <rdf:li rdf:resource="https://identifiers.org/chebi/CHEBI:40737"/>
                  <rdf:li rdf:resource="https://identifiers.org/inchi/InChI=1S/C14H10/c1-2-6-12-10-14-8-4-3-7-13(14)9-11(12)5-1/h1-10H"/>
                  <rdf:li rdf:resource="https://identifiers.org/kegg.compound/C14315"/>
                  <rdf:li rdf:resource="https://identifiers.org/metanetx.chemical/MNXM6152"/>
                  <rdf:li rdf:resource="https://identifiers.org/seed.compound/cpd10014"/>
                </rdf:Bag>
              </bqbiol:is>
            </rdf:Description>
          </rdf:RDF>
        </annotation>
      </species>
      <species metaid="meta_M_MNXM861_i" sboTerm="SBO:0000247" id="M_MNXM861_i" name="e(-)" compartment="i" hasOnlySubstanceUnits="false" boundaryCondition="false" constant="false">
        <notes>
          <html xmlns="http://www.w3.org/1999/xhtml">
            <p>BRENDA: BL85064</p>
            <p>CHEBI: 10545</p>
            <p>FORMULA: .</p>
            <p>KEGG: C05359</p>
            <p>METACYC: E-</p>
            <p>MXNREF: MNXM861</p>
            <p>REACTOME: 879326, 917882, 76342, 917828</p>
            <p>SEED: cpd12713</p>
            <p>SMILES: [*-]</p>
            <p>UPA: UPC05359</p>
          </html>
        </notes>
        <annotation>
          <rdf:RDF xmlns:rdf="http://www.w3.org/1999/02/22-rdf-syntax-ns#" xmlns:dcterms="http://purl.org/dc/terms/" xmlns:vCard="http://www.w3.org/2001/vcard-rdf/3.0#" xmlns:vCard4="http://www.w3.org/2006/vcard/ns#" xmlns:bqbiol="http://biomodels.net/biology-qualifiers/" xmlns:bqmodel="http://biomodels.net/model-qualifiers/">
            <rdf:Description rdf:about="#meta_M_MNXM861_i">
              <bqbiol:is>
                <rdf:Bag>
                  <rdf:li rdf:resource="https://identifiers.org/chebi/CHEBI:10545"/>
                  <rdf:li rdf:resource="https://identifiers.org/kegg.compound/C05359"/>
                  <rdf:li rdf:resource="https://identifiers.org/biocyc/E-"/>
                  <rdf:li rdf:resource="https://identifiers.org/metanetx.chemical/MNXM861"/>
                  <rdf:li rdf:resource="https://identifiers.org/reactome.compound/879326"/>
                  <rdf:li rdf:resource="https://identifiers.org/reactome.compound/917882"/>
                  <rdf:li rdf:resource="https://identifiers.org/reactome.compound/76342"/>
                  <rdf:li rdf:resource="https://identifiers.org/reactome.compound/917828"/>
                  <rdf:li rdf:resource="https://identifiers.org/seed.compound/cpd12713"/>
                </rdf:Bag>
              </bqbiol:is>
            </rdf:Description>
          </rdf:RDF>
        </annotation>
      </species>
      <species metaid="meta_M_MNXM6177_i" sboTerm="SBO:0000247" id="M_MNXM6177_i" name="Anthracene-9,10-dihydrodiol" compartment="i" hasOnlySubstanceUnits="false" boundaryCondition="false" constant="false" fbc:charge="0" fbc:chemicalFormula="C14H12O2">
        <notes>
          <html xmlns="http://www.w3.org/1999/xhtml">
            <p>CHARGE: 0</p>
            <p>FORMULA: C14H12O2</p>
            <p>INCHI: InChI=1S/C14H12O2/c15-13-9-5-1-2-6-10(9)14(16)12-8-4-3-7-11(12)13/h1-8,13-16H</p>
            <p>KEGG: C16205</p>
            <p>MXNREF: MNXM6177</p>
            <p>SEED: cpd14924</p>
            <p>SMILES: OC1C2=CC=CC=C2C(O)C2=C1C=CC=C2</p>
          </html>
        </notes>
        <annotation>
          <rdf:RDF xmlns:rdf="http://www.w3.org/1999/02/22-rdf-syntax-ns#" xmlns:dcterms="http://purl.org/dc/terms/" xmlns:vCard="http://www.w3.org/2001/vcard-rdf/3.0#" xmlns:vCard4="http://www.w3.org/2006/vcard/ns#" xmlns:bqbiol="http://biomodels.net/biology-qualifiers/" xmlns:bqmodel="http://biomodels.net/model-qualifiers/">
            <rdf:Description rdf:about="#meta_M_MNXM6177_i">
              <bqbiol:is>
                <rdf:Bag>
                  <rdf:li rdf:resource="https://identifiers.org/inchi/InChI=1S/C14H12O2/c15-13-9-5-1-2-6-10(9)14(16)12-8-4-3-7-11(12)13/h1-8,13-16H"/>
                  <rdf:li rdf:resource="https://identifiers.org/kegg.compound/C16205"/>
                  <rdf:li rdf:resource="https://identifiers.org/metanetx.chemical/MNXM6177"/>
                  <rdf:li rdf:resource="https://identifiers.org/seed.compound/cpd14924"/>
                </rdf:Bag>
              </bqbiol:is>
            </rdf:Description>
          </rdf:RDF>
        </annotation>
      </species>
      <species metaid="meta_M_MNXM9626_i" sboTerm="SBO:0000247" id="M_MNXM9626_i" name="1-Methoxypyrene" compartment="i" hasOnlySubstanceUnits="false" boundaryCondition="false" constant="false" fbc:charge="0" fbc:chemicalFormula="C17H12O">
        <notes>
          <html xmlns="http://www.w3.org/1999/xhtml">
            <p>CHARGE: 0</p>
            <p>FORMULA: C17H12O</p>
            <p>INCHI: InChI=1S/C17H12O/c1-18-15-10-8-13-6-5-11-3-2-4-12-7-9-14(15)17(13)16(11)12/h2-10H,1H3</p>
            <p>KEGG: C18259</p>
            <p>MXNREF: MNXM9626</p>
            <p>SMILES: COC1=C2C=CC3=C4C(C=CC(C=C1)=C24)=CC=C3</p>
          </html>
        </notes>
        <annotation>
          <rdf:RDF xmlns:rdf="http://www.w3.org/1999/02/22-rdf-syntax-ns#" xmlns:dcterms="http://purl.org/dc/terms/" xmlns:vCard="http://www.w3.org/2001/vcard-rdf/3.0#" xmlns:vCard4="http://www.w3.org/2006/vcard/ns#" xmlns:bqbiol="http://biomodels.net/biology-qualifiers/" xmlns:bqmodel="http://biomodels.net/model-qualifiers/">
            <rdf:Description rdf:about="#meta_M_MNXM9626_i">
              <bqbiol:is>
                <rdf:Bag>
                  <rdf:li rdf:resource="https://identifiers.org/inchi/InChI=1S/C17H12O/c1-18-15-10-8-13-6-5-11-3-2-4-12-7-9-14(15)17(13)16(11)12/h2-10H,1H3"/>
                  <rdf:li rdf:resource="https://identifiers.org/kegg.compound/C18259"/>
                  <rdf:li rdf:resource="https://identifiers.org/metanetx.chemical/MNXM9626"/>
                </rdf:Bag>
              </bqbiol:is>
            </rdf:Description>
          </rdf:RDF>
        </annotation>
      </species>
      <species metaid="meta_M_MNXM6041_i" sboTerm="SBO:0000247" id="M_MNXM6041_i" name="1-Hydroxypyrene" compartment="i" hasOnlySubstanceUnits="false" boundaryCondition="false" constant="false" fbc:charge="0" fbc:chemicalFormula="C16H10O">
        <notes>
          <html xmlns="http://www.w3.org/1999/xhtml">
            <p>CHARGE: 0</p>
            <p>FORMULA: C16H10O</p>
            <p>INCHI: InChI=1S/C16H10O/c17-14-9-7-12-5-4-10-2-1-3-11-6-8-13(14)16(12)15(10)11/h1-9,17H</p>
            <p>KEGG: C14519</p>
            <p>MXNREF: MNXM6041</p>
            <p>SEED: cpd10218</p>
            <p>SMILES: OC1=C2C=CC3=C4C(C=CC(C=C1)=C24)=CC=C3</p>
          </html>
        </notes>
        <annotation>
          <rdf:RDF xmlns:rdf="http://www.w3.org/1999/02/22-rdf-syntax-ns#" xmlns:dcterms="http://purl.org/dc/terms/" xmlns:vCard="http://www.w3.org/2001/vcard-rdf/3.0#" xmlns:vCard4="http://www.w3.org/2006/vcard/ns#" xmlns:bqbiol="http://biomodels.net/biology-qualifiers/" xmlns:bqmodel="http://biomodels.net/model-qualifiers/">
            <rdf:Description rdf:about="#meta_M_MNXM6041_i">
              <bqbiol:is>
                <rdf:Bag>
                  <rdf:li rdf:resource="https://identifiers.org/inchi/InChI=1S/C16H10O/c17-14-9-7-12-5-4-10-2-1-3-11-6-8-13(14)16(12)15(10)11/h1-9,17H"/>
                  <rdf:li rdf:resource="https://identifiers.org/kegg.compound/C14519"/>
                  <rdf:li rdf:resource="https://identifiers.org/metanetx.chemical/MNXM6041"/>
                  <rdf:li rdf:resource="https://identifiers.org/seed.compound/cpd10218"/>
                </rdf:Bag>
              </bqbiol:is>
            </rdf:Description>
          </rdf:RDF>
        </annotation>
      </species>
      <species metaid="meta_M_MNXM9615_i" sboTerm="SBO:0000247" id="M_MNXM9615_i" name="1-Hydroxy-6-methoxypyrene" compartment="i" hasOnlySubstanceUnits="false" boundaryCondition="false" constant="false" fbc:charge="0" fbc:chemicalFormula="C17H12O2">
        <notes>
          <html xmlns="http://www.w3.org/1999/xhtml">
            <p>CHARGE: 0</p>
            <p>FORMULA: C17H12O2</p>
            <p>INCHI: InChI=1S/C17H12O2/c1-19-15-9-5-11-2-6-12-14(18)8-4-10-3-7-13(15)17(11)16(10)12/h2-9,18H,1H3</p>
            <p>KEGG: C18261</p>
            <p>MXNREF: MNXM9615</p>
            <p>SMILES: COC1=C2C=CC3=C4C(C=CC(C=C1)=C24)=C(O)C=C3</p>
          </html>
        </notes>
        <annotation>
          <rdf:RDF xmlns:rdf="http://www.w3.org/1999/02/22-rdf-syntax-ns#" xmlns:dcterms="http://purl.org/dc/terms/" xmlns:vCard="http://www.w3.org/2001/vcard-rdf/3.0#" xmlns:vCard4="http://www.w3.org/2006/vcard/ns#" xmlns:bqbiol="http://biomodels.net/biology-qualifiers/" xmlns:bqmodel="http://biomodels.net/model-qualifiers/">
            <rdf:Description rdf:about="#meta_M_MNXM9615_i">
              <bqbiol:is>
                <rdf:Bag>
                  <rdf:li rdf:resource="https://identifiers.org/inchi/InChI=1S/C17H12O2/c1-19-15-9-5-11-2-6-12-14(18)8-4-10-3-7-13(15)17(11)16(10)12/h2-9,18H,1H3"/>
                  <rdf:li rdf:resource="https://identifiers.org/kegg.compound/C18261"/>
                  <rdf:li rdf:resource="https://identifiers.org/metanetx.chemical/MNXM9615"/>
                </rdf:Bag>
              </bqbiol:is>
            </rdf:Description>
          </rdf:RDF>
        </annotation>
      </species>
      <species metaid="meta_M_MNXM13856_i" sboTerm="SBO:0000247" id="M_MNXM13856_i" name="1,6-Dimethoxypyrene" compartment="i" hasOnlySubstanceUnits="false" boundaryCondition="false" constant="false" fbc:charge="0" fbc:chemicalFormula="C18H14O2">
        <notes>
          <html xmlns="http://www.w3.org/1999/xhtml">
            <p>CHARGE: 0</p>
            <p>FORMULA: C18H14O2</p>
            <p>INCHI: InChI=1S/C18H14O2/c1-19-15-9-5-11-4-8-14-16(20-2)10-6-12-3-7-13(15)17(11)18(12)14/h3-10H,1-2H3</p>
            <p>KEGG: C18260</p>
            <p>MXNREF: MNXM13856</p>
            <p>SMILES: COC1=C2C=CC3=C4C(C=CC(C=C1)=C24)=C(OC)C=C3</p>
          </html>
        </notes>
        <annotation>
          <rdf:RDF xmlns:rdf="http://www.w3.org/1999/02/22-rdf-syntax-ns#" xmlns:dcterms="http://purl.org/dc/terms/" xmlns:vCard="http://www.w3.org/2001/vcard-rdf/3.0#" xmlns:vCard4="http://www.w3.org/2006/vcard/ns#" xmlns:bqbiol="http://biomodels.net/biology-qualifiers/" xmlns:bqmodel="http://biomodels.net/model-qualifiers/">
            <rdf:Description rdf:about="#meta_M_MNXM13856_i">
              <bqbiol:is>
                <rdf:Bag>
                  <rdf:li rdf:resource="https://identifiers.org/inchi/InChI=1S/C18H14O2/c1-19-15-9-5-11-4-8-14-16(20-2)10-6-12-3-7-13(15)17(11)18(12)14/h3-10H,1-2H3"/>
                  <rdf:li rdf:resource="https://identifiers.org/kegg.compound/C18260"/>
                  <rdf:li rdf:resource="https://identifiers.org/metanetx.chemical/MNXM13856"/>
                </rdf:Bag>
              </bqbiol:is>
            </rdf:Description>
          </rdf:RDF>
        </annotation>
      </species>
      <species metaid="meta_M_MNXM5312_i" sboTerm="SBO:0000247" id="M_MNXM5312_i" name="trans-3-Chloroallyl aldehyde" compartment="i" hasOnlySubstanceUnits="false" boundaryCondition="false" constant="false" fbc:charge="0" fbc:chemicalFormula="C3H3ClO">
        <notes>
          <html xmlns="http://www.w3.org/1999/xhtml">
            <p>CHARGE: 0</p>
            <p>FORMULA: C3H3ClO</p>
            <p>INCHI: InChI=1S/C3H3ClO/c4-2-1-3-5/h1-3H/b2-1+</p>
            <p>KEGG: C06613</p>
            <p>MXNREF: MNXM5312</p>
            <p>SEED: cpd04017</p>
            <p>SMILES: Cl\C=C\C=O</p>
            <p>UPA: UPC06613</p>
          </html>
        </notes>
        <annotation>
          <rdf:RDF xmlns:rdf="http://www.w3.org/1999/02/22-rdf-syntax-ns#" xmlns:dcterms="http://purl.org/dc/terms/" xmlns:vCard="http://www.w3.org/2001/vcard-rdf/3.0#" xmlns:vCard4="http://www.w3.org/2006/vcard/ns#" xmlns:bqbiol="http://biomodels.net/biology-qualifiers/" xmlns:bqmodel="http://biomodels.net/model-qualifiers/">
            <rdf:Description rdf:about="#meta_M_MNXM5312_i">
              <bqbiol:is>
                <rdf:Bag>
                  <rdf:li rdf:resource="https://identifiers.org/inchi/InChI=1S/C3H3ClO/c4-2-1-3-5/h1-3H/b2-1+"/>
                  <rdf:li rdf:resource="https://identifiers.org/kegg.compound/C06613"/>
                  <rdf:li rdf:resource="https://identifiers.org/metanetx.chemical/MNXM5312"/>
                  <rdf:li rdf:resource="https://identifiers.org/seed.compound/cpd04017"/>
                </rdf:Bag>
              </bqbiol:is>
            </rdf:Description>
          </rdf:RDF>
        </annotation>
      </species>
      <species metaid="meta_M_MNXM6087_i" sboTerm="SBO:0000247" id="M_MNXM6087_i" name="3-chloroprop-2-en-1-ol" compartment="i" hasOnlySubstanceUnits="false" boundaryCondition="false" constant="false" fbc:charge="0" fbc:chemicalFormula="C3H5ClO">
        <notes>
          <html xmlns="http://www.w3.org/1999/xhtml">
            <p>CHARGE: 0</p>
            <p>CHEBI: 23120, 28960, 27052, 10710</p>
            <p>FORMULA: C3H5ClO</p>
            <p>INCHI: InChI=1S/C3H5ClO/c4-2-1-3-5/h1-2,5H,3H2/b2-1+</p>
            <p>KEGG: C06611</p>
            <p>MXNREF: MNXM6087</p>
            <p>SEED: cpd04015</p>
            <p>SMILES: OCC=CCl</p>
            <p>UPA: UPC06611</p>
          </html>
        </notes>
        <annotation>
          <rdf:RDF xmlns:rdf="http://www.w3.org/1999/02/22-rdf-syntax-ns#" xmlns:dcterms="http://purl.org/dc/terms/" xmlns:vCard="http://www.w3.org/2001/vcard-rdf/3.0#" xmlns:vCard4="http://www.w3.org/2006/vcard/ns#" xmlns:bqbiol="http://biomodels.net/biology-qualifiers/" xmlns:bqmodel="http://biomodels.net/model-qualifiers/">
            <rdf:Description rdf:about="#meta_M_MNXM6087_i">
              <bqbiol:is>
                <rdf:Bag>
                  <rdf:li rdf:resource="https://identifiers.org/chebi/CHEBI:23120"/>
                  <rdf:li rdf:resource="https://identifiers.org/chebi/CHEBI:28960"/>
                  <rdf:li rdf:resource="https://identifiers.org/chebi/CHEBI:27052"/>
                  <rdf:li rdf:resource="https://identifiers.org/chebi/CHEBI:10710"/>
                  <rdf:li rdf:resource="https://identifiers.org/inchi/InChI=1S/C3H5ClO/c4-2-1-3-5/h1-2,5H,3H2/b2-1+"/>
                  <rdf:li rdf:resource="https://identifiers.org/kegg.compound/C06611"/>
                  <rdf:li rdf:resource="https://identifiers.org/metanetx.chemical/MNXM6087"/>
                  <rdf:li rdf:resource="https://identifiers.org/seed.compound/cpd04015"/>
                </rdf:Bag>
              </bqbiol:is>
            </rdf:Description>
          </rdf:RDF>
        </annotation>
      </species>
      <species metaid="meta_M_MNXM6216_i" sboTerm="SBO:0000247" id="M_MNXM6216_i" name="cis-3-Chloroallyl aldehyde" compartment="i" hasOnlySubstanceUnits="false" boundaryCondition="false" constant="false" fbc:charge="0" fbc:chemicalFormula="C3H3ClO">
        <notes>
          <html xmlns="http://www.w3.org/1999/xhtml">
            <p>CHARGE: 0</p>
            <p>FORMULA: C3H3ClO</p>
            <p>INCHI: InChI=1S/C3H3ClO/c4-2-1-3-5/h1-3H/b2-1-</p>
            <p>KEGG: C16348</p>
            <p>MXNREF: MNXM6216</p>
            <p>SEED: cpd15064</p>
            <p>SMILES: Cl\C=C/C=O</p>
            <p>UPA: UPC16348</p>
          </html>
        </notes>
        <annotation>
          <rdf:RDF xmlns:rdf="http://www.w3.org/1999/02/22-rdf-syntax-ns#" xmlns:dcterms="http://purl.org/dc/terms/" xmlns:vCard="http://www.w3.org/2001/vcard-rdf/3.0#" xmlns:vCard4="http://www.w3.org/2006/vcard/ns#" xmlns:bqbiol="http://biomodels.net/biology-qualifiers/" xmlns:bqmodel="http://biomodels.net/model-qualifiers/">
            <rdf:Description rdf:about="#meta_M_MNXM6216_i">
              <bqbiol:is>
                <rdf:Bag>
                  <rdf:li rdf:resource="https://identifiers.org/inchi/InChI=1S/C3H3ClO/c4-2-1-3-5/h1-3H/b2-1-"/>
                  <rdf:li rdf:resource="https://identifiers.org/kegg.compound/C16348"/>
                  <rdf:li rdf:resource="https://identifiers.org/metanetx.chemical/MNXM6216"/>
                  <rdf:li rdf:resource="https://identifiers.org/seed.compound/cpd15064"/>
                </rdf:Bag>
              </bqbiol:is>
            </rdf:Description>
          </rdf:RDF>
        </annotation>
      </species>
      <species metaid="meta_M_MNXM5676_i" sboTerm="SBO:0000247" id="M_MNXM5676_i" name="cis-3-chloroprop-2-en-1-ol" compartment="i" hasOnlySubstanceUnits="false" boundaryCondition="false" constant="false" fbc:charge="0" fbc:chemicalFormula="C3H5ClO">
        <notes>
          <html xmlns="http://www.w3.org/1999/xhtml">
            <p>CHARGE: 0</p>
            <p>CHEBI: 28967, 23289, 10473</p>
            <p>FORMULA: C3H5ClO</p>
            <p>INCHI: InChI=1S/C3H5ClO/c4-2-1-3-5/h1-2,5H,3H2/b2-1-</p>
            <p>KEGG: C06612</p>
            <p>MXNREF: MNXM5676</p>
            <p>SEED: cpd04016</p>
            <p>SMILES: OC\C=C/Cl</p>
            <p>UPA: UPC06612</p>
          </html>
        </notes>
        <annotation>
          <rdf:RDF xmlns:rdf="http://www.w3.org/1999/02/22-rdf-syntax-ns#" xmlns:dcterms="http://purl.org/dc/terms/" xmlns:vCard="http://www.w3.org/2001/vcard-rdf/3.0#" xmlns:vCard4="http://www.w3.org/2006/vcard/ns#" xmlns:bqbiol="http://biomodels.net/biology-qualifiers/" xmlns:bqmodel="http://biomodels.net/model-qualifiers/">
            <rdf:Description rdf:about="#meta_M_MNXM5676_i">
              <bqbiol:is>
                <rdf:Bag>
                  <rdf:li rdf:resource="https://identifiers.org/chebi/CHEBI:28967"/>
                  <rdf:li rdf:resource="https://identifiers.org/chebi/CHEBI:23289"/>
                  <rdf:li rdf:resource="https://identifiers.org/chebi/CHEBI:10473"/>
                  <rdf:li rdf:resource="https://identifiers.org/inchi/InChI=1S/C3H5ClO/c4-2-1-3-5/h1-2,5H,3H2/b2-1-"/>
                  <rdf:li rdf:resource="https://identifiers.org/kegg.compound/C06612"/>
                  <rdf:li rdf:resource="https://identifiers.org/metanetx.chemical/MNXM5676"/>
                  <rdf:li rdf:resource="https://identifiers.org/seed.compound/cpd04016"/>
                </rdf:Bag>
              </bqbiol:is>
            </rdf:Description>
          </rdf:RDF>
        </annotation>
      </species>
      <species metaid="meta_M_MNXM6086_i" sboTerm="SBO:0000247" id="M_MNXM6086_i" name="3-chloroacrylate" compartment="i" hasOnlySubstanceUnits="false" boundaryCondition="false" constant="false" fbc:charge="-1" fbc:chemicalFormula="C3H2ClO2">
        <notes>
          <html xmlns="http://www.w3.org/1999/xhtml">
            <p>CHARGE: -1</p>
            <p>CHEBI: 19982, 62082, 62074</p>
            <p>FORMULA: C3H2ClO2</p>
            <p>INCHI: InChI=1S/C3H3ClO2/c4-2-1-3(5)6/h1-2H,(H,5,6)/p-1/b2-1+</p>
            <p>KEGG: C06614</p>
            <p>LIPIDMAPS: LMFA01090071</p>
            <p>MXNREF: MNXM6086</p>
            <p>SEED: cpd04018</p>
            <p>SMILES: [O-]C(=O)C=CCl</p>
            <p>UPA: UPC06614</p>
          </html>
        </notes>
        <annotation>
          <rdf:RDF xmlns:rdf="http://www.w3.org/1999/02/22-rdf-syntax-ns#" xmlns:dcterms="http://purl.org/dc/terms/" xmlns:vCard="http://www.w3.org/2001/vcard-rdf/3.0#" xmlns:vCard4="http://www.w3.org/2006/vcard/ns#" xmlns:bqbiol="http://biomodels.net/biology-qualifiers/" xmlns:bqmodel="http://biomodels.net/model-qualifiers/">
            <rdf:Description rdf:about="#meta_M_MNXM6086_i">
              <bqbiol:is>
                <rdf:Bag>
                  <rdf:li rdf:resource="https://identifiers.org/chebi/CHEBI:19982"/>
                  <rdf:li rdf:resource="https://identifiers.org/chebi/CHEBI:62082"/>
                  <rdf:li rdf:resource="https://identifiers.org/chebi/CHEBI:62074"/>
                  <rdf:li rdf:resource="https://identifiers.org/inchi/InChI=1S/C3H3ClO2/c4-2-1-3(5)6/h1-2H,(H,5,6)/p-1/b2-1+"/>
                  <rdf:li rdf:resource="https://identifiers.org/kegg.compound/C06614"/>
                  <rdf:li rdf:resource="https://identifiers.org/metanetx.chemical/MNXM6086"/>
                  <rdf:li rdf:resource="https://identifiers.org/seed.compound/cpd04018"/>
                </rdf:Bag>
              </bqbiol:is>
            </rdf:Description>
          </rdf:RDF>
        </annotation>
      </species>
      <species metaid="meta_M_MNXM91143_i" sboTerm="SBO:0000247" id="M_MNXM91143_i" name="cis-3-Chloroacrylic acid" compartment="i" hasOnlySubstanceUnits="false" boundaryCondition="false" constant="false" fbc:charge="-1" fbc:chemicalFormula="C3H2O2Cl">
        <notes>
          <html xmlns="http://www.w3.org/1999/xhtml">
            <p>CHARGE: -1</p>
            <p>FORMULA: C3H2O2Cl</p>
            <p>KEGG: C06615</p>
            <p>MXNREF: MNXM91143</p>
            <p>SEED: cpd04019</p>
            <p>UPA: UPC06615</p>
          </html>
        </notes>
        <annotation>
          <rdf:RDF xmlns:rdf="http://www.w3.org/1999/02/22-rdf-syntax-ns#" xmlns:dcterms="http://purl.org/dc/terms/" xmlns:vCard="http://www.w3.org/2001/vcard-rdf/3.0#" xmlns:vCard4="http://www.w3.org/2006/vcard/ns#" xmlns:bqbiol="http://biomodels.net/biology-qualifiers/" xmlns:bqmodel="http://biomodels.net/model-qualifiers/">
            <rdf:Description rdf:about="#meta_M_MNXM91143_i">
              <bqbiol:is>
                <rdf:Bag>
                  <rdf:li rdf:resource="https://identifiers.org/kegg.compound/C06615"/>
                  <rdf:li rdf:resource="https://identifiers.org/metanetx.chemical/MNXM91143"/>
                  <rdf:li rdf:resource="https://identifiers.org/seed.compound/cpd04019"/>
                </rdf:Bag>
              </bqbiol:is>
            </rdf:Description>
          </rdf:RDF>
        </annotation>
      </species>
      <species metaid="meta_M_MNXM1816_i" sboTerm="SBO:0000247" id="M_MNXM1816_i" name="chloroacetaldehyde" compartment="i" hasOnlySubstanceUnits="false" boundaryCondition="false" constant="false" fbc:charge="0" fbc:chemicalFormula="C2H3ClO">
        <notes>
          <html xmlns="http://www.w3.org/1999/xhtml">
            <p>CHARGE: 0</p>
            <p>CHEBI: 27871, 23122, 3621</p>
            <p>FORMULA: C2H3ClO</p>
            <p>INCHI: InChI=1S/C2H3ClO/c3-1-2-4/h2H,1H2</p>
            <p>KEGG: C06754</p>
            <p>METACYC: CHLOROACETALDEHYDE</p>
            <p>MXNREF: MNXM1816</p>
            <p>SEED: cpd04134</p>
            <p>SMILES: ClCC=O</p>
            <p>UPA: UPC06754</p>
          </html>
        </notes>
        <annotation>
          <rdf:RDF xmlns:rdf="http://www.w3.org/1999/02/22-rdf-syntax-ns#" xmlns:dcterms="http://purl.org/dc/terms/" xmlns:vCard="http://www.w3.org/2001/vcard-rdf/3.0#" xmlns:vCard4="http://www.w3.org/2006/vcard/ns#" xmlns:bqbiol="http://biomodels.net/biology-qualifiers/" xmlns:bqmodel="http://biomodels.net/model-qualifiers/">
            <rdf:Description rdf:about="#meta_M_MNXM1816_i">
              <bqbiol:is>
                <rdf:Bag>
                  <rdf:li rdf:resource="https://identifiers.org/chebi/CHEBI:27871"/>
                  <rdf:li rdf:resource="https://identifiers.org/chebi/CHEBI:23122"/>
                  <rdf:li rdf:resource="https://identifiers.org/chebi/CHEBI:3621"/>
                  <rdf:li rdf:resource="https://identifiers.org/inchi/InChI=1S/C2H3ClO/c3-1-2-4/h2H,1H2"/>
                  <rdf:li rdf:resource="https://identifiers.org/kegg.compound/C06754"/>
                  <rdf:li rdf:resource="https://identifiers.org/biocyc/CHLOROACETALDEHYDE"/>
                  <rdf:li rdf:resource="https://identifiers.org/metanetx.chemical/MNXM1816"/>
                  <rdf:li rdf:resource="https://identifiers.org/seed.compound/cpd04134"/>
                </rdf:Bag>
              </bqbiol:is>
            </rdf:Description>
          </rdf:RDF>
        </annotation>
      </species>
      <species metaid="meta_M_MNXM1198_i" sboTerm="SBO:0000247" id="M_MNXM1198_i" name="trichloroethene" compartment="i" hasOnlySubstanceUnits="false" boundaryCondition="false" constant="false" fbc:charge="0" fbc:chemicalFormula="C2HCl3">
        <notes>
          <html xmlns="http://www.w3.org/1999/xhtml">
            <p>BRENDA: BG15603</p>
            <p>CHARGE: 0</p>
            <p>CHEBI: 16602, 27099, 9686, 15257</p>
            <p>FORMULA: C2HCl3</p>
            <p>INCHI: InChI=1S/C2HCl3/c3-1-2(4)5/h1H</p>
            <p>KEGG: C06790</p>
            <p>METACYC: TRICHLOROETHENE</p>
            <p>MXNREF: MNXM1198</p>
            <p>SEED: cpd04167</p>
            <p>SMILES: ClC=C(Cl)Cl</p>
          </html>
        </notes>
        <annotation>
          <rdf:RDF xmlns:rdf="http://www.w3.org/1999/02/22-rdf-syntax-ns#" xmlns:dcterms="http://purl.org/dc/terms/" xmlns:vCard="http://www.w3.org/2001/vcard-rdf/3.0#" xmlns:vCard4="http://www.w3.org/2006/vcard/ns#" xmlns:bqbiol="http://biomodels.net/biology-qualifiers/" xmlns:bqmodel="http://biomodels.net/model-qualifiers/">
            <rdf:Description rdf:about="#meta_M_MNXM1198_i">
              <bqbiol:is>
                <rdf:Bag>
                  <rdf:li rdf:resource="https://identifiers.org/chebi/CHEBI:16602"/>
                  <rdf:li rdf:resource="https://identifiers.org/chebi/CHEBI:27099"/>
                  <rdf:li rdf:resource="https://identifiers.org/chebi/CHEBI:9686"/>
                  <rdf:li rdf:resource="https://identifiers.org/chebi/CHEBI:15257"/>
                  <rdf:li rdf:resource="https://identifiers.org/inchi/InChI=1S/C2HCl3/c3-1-2(4)5/h1H"/>
                  <rdf:li rdf:resource="https://identifiers.org/kegg.compound/C06790"/>
                  <rdf:li rdf:resource="https://identifiers.org/biocyc/TRICHLOROETHENE"/>
                  <rdf:li rdf:resource="https://identifiers.org/metanetx.chemical/MNXM1198"/>
                  <rdf:li rdf:resource="https://identifiers.org/seed.compound/cpd04167"/>
                </rdf:Bag>
              </bqbiol:is>
            </rdf:Description>
          </rdf:RDF>
        </annotation>
      </species>
      <species metaid="meta_M_MNXM91915_i" sboTerm="SBO:0000247" id="M_MNXM91915_i" name="2-Naphthoyl-CoA" compartment="i" hasOnlySubstanceUnits="false" boundaryCondition="false" constant="false" fbc:charge="-3" fbc:chemicalFormula="C32H39N7O17P3S">
        <notes>
          <html xmlns="http://www.w3.org/1999/xhtml">
            <p>CHARGE: -3</p>
            <p>CHEBI: 34300</p>
            <p>FORMULA: C32H39N7O17P3S</p>
            <p>KEGG: C14120</p>
            <p>MXNREF: MNXM91915</p>
            <p>SEED: cpd09823</p>
          </html>
        </notes>
        <annotation>
          <rdf:RDF xmlns:rdf="http://www.w3.org/1999/02/22-rdf-syntax-ns#" xmlns:dcterms="http://purl.org/dc/terms/" xmlns:vCard="http://www.w3.org/2001/vcard-rdf/3.0#" xmlns:vCard4="http://www.w3.org/2006/vcard/ns#" xmlns:bqbiol="http://biomodels.net/biology-qualifiers/" xmlns:bqmodel="http://biomodels.net/model-qualifiers/">
            <rdf:Description rdf:about="#meta_M_MNXM91915_i">
              <bqbiol:is>
                <rdf:Bag>
                  <rdf:li rdf:resource="https://identifiers.org/chebi/CHEBI:34300"/>
                  <rdf:li rdf:resource="https://identifiers.org/kegg.compound/C14120"/>
                  <rdf:li rdf:resource="https://identifiers.org/metanetx.chemical/MNXM91915"/>
                  <rdf:li rdf:resource="https://identifiers.org/seed.compound/cpd09823"/>
                </rdf:Bag>
              </bqbiol:is>
            </rdf:Description>
          </rdf:RDF>
        </annotation>
      </species>
      <species metaid="meta_M_MNXM4298_i" sboTerm="SBO:0000247" id="M_MNXM4298_i" name="2-naphthoate" compartment="i" hasOnlySubstanceUnits="false" boundaryCondition="false" constant="false" fbc:charge="-1" fbc:chemicalFormula="C11H7O2">
        <notes>
          <html xmlns="http://www.w3.org/1999/xhtml">
            <p>CHARGE: -1</p>
            <p>CHEBI: 36106, 19725, 30900, 34299, 36107, 19724, 30902</p>
            <p>FORMULA: C11H7O2</p>
            <p>INCHI: InChI=1S/C11H8O2/c12-11(13)10-6-5-8-3-1-2-4-9(8)7-10/h1-7H,(H,12,13)/p-1</p>
            <p>KEGG: C14101</p>
            <p>MXNREF: MNXM4298</p>
            <p>SEED: cpd09804</p>
            <p>SMILES: [O-]C(=O)C1=CC2=CC=CC=C2C=C1</p>
          </html>
        </notes>
        <annotation>
          <rdf:RDF xmlns:rdf="http://www.w3.org/1999/02/22-rdf-syntax-ns#" xmlns:dcterms="http://purl.org/dc/terms/" xmlns:vCard="http://www.w3.org/2001/vcard-rdf/3.0#" xmlns:vCard4="http://www.w3.org/2006/vcard/ns#" xmlns:bqbiol="http://biomodels.net/biology-qualifiers/" xmlns:bqmodel="http://biomodels.net/model-qualifiers/">
            <rdf:Description rdf:about="#meta_M_MNXM4298_i">
              <bqbiol:is>
                <rdf:Bag>
                  <rdf:li rdf:resource="https://identifiers.org/chebi/CHEBI:36106"/>
                  <rdf:li rdf:resource="https://identifiers.org/chebi/CHEBI:19725"/>
                  <rdf:li rdf:resource="https://identifiers.org/chebi/CHEBI:30900"/>
                  <rdf:li rdf:resource="https://identifiers.org/chebi/CHEBI:34299"/>
                  <rdf:li rdf:resource="https://identifiers.org/chebi/CHEBI:36107"/>
                  <rdf:li rdf:resource="https://identifiers.org/chebi/CHEBI:19724"/>
                  <rdf:li rdf:resource="https://identifiers.org/chebi/CHEBI:30902"/>
                  <rdf:li rdf:resource="https://identifiers.org/inchi/InChI=1S/C11H8O2/c12-11(13)10-6-5-8-3-1-2-4-9(8)7-10/h1-7H,(H,12,13)/p-1"/>
                  <rdf:li rdf:resource="https://identifiers.org/kegg.compound/C14101"/>
                  <rdf:li rdf:resource="https://identifiers.org/metanetx.chemical/MNXM4298"/>
                  <rdf:li rdf:resource="https://identifiers.org/seed.compound/cpd09804"/>
                </rdf:Bag>
              </bqbiol:is>
            </rdf:Description>
          </rdf:RDF>
        </annotation>
      </species>
      <species metaid="meta_M_MNXM6828_i" sboTerm="SBO:0000247" id="M_MNXM6828_i" name="3-methylsalicylate" compartment="i" hasOnlySubstanceUnits="false" boundaryCondition="false" constant="false" fbc:charge="-1" fbc:chemicalFormula="C8H7O3">
        <notes>
          <html xmlns="http://www.w3.org/1999/xhtml">
            <p>CHARGE: -1</p>
            <p>CHEBI: 20141</p>
            <p>FORMULA: C8H7O3</p>
            <p>HMDB: HMDB02390</p>
            <p>INCHI: InChI=1S/C8H8O3/c1-5-3-2-4-6(7(5)9)8(10)11/h2-4,9H,1H3,(H,10,11)/p-1</p>
            <p>KEGG: C14088</p>
            <p>METACYC: CPD-10665</p>
            <p>MXNREF: MNXM6828</p>
            <p>SEED: cpd09791</p>
            <p>SMILES: CC1=C(O)C(=CC=C1)C([O-])=O</p>
          </html>
        </notes>
        <annotation>
          <rdf:RDF xmlns:rdf="http://www.w3.org/1999/02/22-rdf-syntax-ns#" xmlns:dcterms="http://purl.org/dc/terms/" xmlns:vCard="http://www.w3.org/2001/vcard-rdf/3.0#" xmlns:vCard4="http://www.w3.org/2006/vcard/ns#" xmlns:bqbiol="http://biomodels.net/biology-qualifiers/" xmlns:bqmodel="http://biomodels.net/model-qualifiers/">
            <rdf:Description rdf:about="#meta_M_MNXM6828_i">
              <bqbiol:is>
                <rdf:Bag>
                  <rdf:li rdf:resource="https://identifiers.org/chebi/CHEBI:20141"/>
                  <rdf:li rdf:resource="https://identifiers.org/hmdb/HMDB02390"/>
                  <rdf:li rdf:resource="https://identifiers.org/inchi/InChI=1S/C8H8O3/c1-5-3-2-4-6(7(5)9)8(10)11/h2-4,9H,1H3,(H,10,11)/p-1"/>
                  <rdf:li rdf:resource="https://identifiers.org/kegg.compound/C14088"/>
                  <rdf:li rdf:resource="https://identifiers.org/biocyc/CPD-10665"/>
                  <rdf:li rdf:resource="https://identifiers.org/metanetx.chemical/MNXM6828"/>
                  <rdf:li rdf:resource="https://identifiers.org/seed.compound/cpd09791"/>
                </rdf:Bag>
              </bqbiol:is>
            </rdf:Description>
          </rdf:RDF>
        </annotation>
      </species>
      <species metaid="meta_M_bigg_3mcat_i" sboTerm="SBO:0000247" id="M_bigg_3mcat_i" name="3-methylcatechol" compartment="i" hasOnlySubstanceUnits="false" boundaryCondition="false" constant="false" fbc:charge="0" fbc:chemicalFormula="C7H8O2">
        <notes>
          <html xmlns="http://www.w3.org/1999/xhtml">
            <p>BIGG: 3mcat</p>
            <p>BRENDA: BG25253</p>
            <p>CHARGE: 0</p>
            <p>CHEBI: 18404, 11857, 887, 20127, 43829</p>
            <p>FORMULA: C7H8O2</p>
            <p>INCHI: InChI=1S/C7H8O2/c1-5-3-2-4-6(8)7(5)9/h2-4,8-9H,1H3</p>
            <p>KEGG: C02923</p>
            <p>METACYC: CPD-111</p>
            <p>MXNREF: MNXM1064</p>
            <p>SEED: cpd01871</p>
            <p>SMILES: CC1=CC=CC(O)=C1O</p>
            <p>UPA: UPC02923</p>
          </html>
        </notes>
        <annotation>
          <rdf:RDF xmlns:rdf="http://www.w3.org/1999/02/22-rdf-syntax-ns#" xmlns:dcterms="http://purl.org/dc/terms/" xmlns:vCard="http://www.w3.org/2001/vcard-rdf/3.0#" xmlns:vCard4="http://www.w3.org/2006/vcard/ns#" xmlns:bqbiol="http://biomodels.net/biology-qualifiers/" xmlns:bqmodel="http://biomodels.net/model-qualifiers/">
            <rdf:Description rdf:about="#meta_M_bigg_3mcat_i">
              <bqbiol:is>
                <rdf:Bag>
                  <rdf:li rdf:resource="https://identifiers.org/bigg.metabolite/3mcat"/>
                  <rdf:li rdf:resource="https://identifiers.org/chebi/CHEBI:18404"/>
                  <rdf:li rdf:resource="https://identifiers.org/chebi/CHEBI:11857"/>
                  <rdf:li rdf:resource="https://identifiers.org/chebi/CHEBI:887"/>
                  <rdf:li rdf:resource="https://identifiers.org/chebi/CHEBI:20127"/>
                  <rdf:li rdf:resource="https://identifiers.org/chebi/CHEBI:43829"/>
                  <rdf:li rdf:resource="https://identifiers.org/inchi/InChI=1S/C7H8O2/c1-5-3-2-4-6(8)7(5)9/h2-4,8-9H,1H3"/>
                  <rdf:li rdf:resource="https://identifiers.org/kegg.compound/C02923"/>
                  <rdf:li rdf:resource="https://identifiers.org/biocyc/CPD-111"/>
                  <rdf:li rdf:resource="https://identifiers.org/metanetx.chemical/MNXM1064"/>
                  <rdf:li rdf:resource="https://identifiers.org/seed.compound/cpd01871"/>
                </rdf:Bag>
              </bqbiol:is>
            </rdf:Description>
          </rdf:RDF>
        </annotation>
      </species>
      <species metaid="meta_M_MNXM91996_i" sboTerm="SBO:0000247" id="M_MNXM91996_i" name="4-Hydroxymethylsalicylate" compartment="i" hasOnlySubstanceUnits="false" boundaryCondition="false" constant="false" fbc:charge="-1" fbc:chemicalFormula="C8H7O4">
        <notes>
          <html xmlns="http://www.w3.org/1999/xhtml">
            <p>CHARGE: -1</p>
            <p>CHEBI: 20415</p>
            <p>FORMULA: C8H7O4</p>
            <p>KEGG: C14109</p>
            <p>MXNREF: MNXM91996</p>
            <p>SEED: cpd09812</p>
          </html>
        </notes>
        <annotation>
          <rdf:RDF xmlns:rdf="http://www.w3.org/1999/02/22-rdf-syntax-ns#" xmlns:dcterms="http://purl.org/dc/terms/" xmlns:vCard="http://www.w3.org/2001/vcard-rdf/3.0#" xmlns:vCard4="http://www.w3.org/2006/vcard/ns#" xmlns:bqbiol="http://biomodels.net/biology-qualifiers/" xmlns:bqmodel="http://biomodels.net/model-qualifiers/">
            <rdf:Description rdf:about="#meta_M_MNXM91996_i">
              <bqbiol:is>
                <rdf:Bag>
                  <rdf:li rdf:resource="https://identifiers.org/chebi/CHEBI:20415"/>
                  <rdf:li rdf:resource="https://identifiers.org/kegg.compound/C14109"/>
                  <rdf:li rdf:resource="https://identifiers.org/metanetx.chemical/MNXM91996"/>
                  <rdf:li rdf:resource="https://identifiers.org/seed.compound/cpd09812"/>
                </rdf:Bag>
              </bqbiol:is>
            </rdf:Description>
          </rdf:RDF>
        </annotation>
      </species>
      <species metaid="meta_M_MNXM10202_i" sboTerm="SBO:0000247" id="M_MNXM10202_i" name="4-Hydroxymethylcatechol" compartment="i" hasOnlySubstanceUnits="false" boundaryCondition="false" constant="false" fbc:charge="0" fbc:chemicalFormula="C7H8O3">
        <notes>
          <html xmlns="http://www.w3.org/1999/xhtml">
            <p>CHARGE: 0</p>
            <p>FORMULA: C7H8O3</p>
            <p>INCHI: InChI=1S/C7H8O3/c8-4-5-1-2-6(9)7(10)3-5/h1-3,8-10H,4H2</p>
            <p>KEGG: C14110</p>
            <p>MXNREF: MNXM10202</p>
            <p>SEED: cpd09813</p>
            <p>SMILES: OCC1=CC=C(O)C(O)=C1</p>
          </html>
        </notes>
        <annotation>
          <rdf:RDF xmlns:rdf="http://www.w3.org/1999/02/22-rdf-syntax-ns#" xmlns:dcterms="http://purl.org/dc/terms/" xmlns:vCard="http://www.w3.org/2001/vcard-rdf/3.0#" xmlns:vCard4="http://www.w3.org/2006/vcard/ns#" xmlns:bqbiol="http://biomodels.net/biology-qualifiers/" xmlns:bqmodel="http://biomodels.net/model-qualifiers/">
            <rdf:Description rdf:about="#meta_M_MNXM10202_i">
              <bqbiol:is>
                <rdf:Bag>
                  <rdf:li rdf:resource="https://identifiers.org/inchi/InChI=1S/C7H8O3/c8-4-5-1-2-6(9)7(10)3-5/h1-3,8-10H,4H2"/>
                  <rdf:li rdf:resource="https://identifiers.org/kegg.compound/C14110"/>
                  <rdf:li rdf:resource="https://identifiers.org/metanetx.chemical/MNXM10202"/>
                  <rdf:li rdf:resource="https://identifiers.org/seed.compound/cpd09813"/>
                </rdf:Bag>
              </bqbiol:is>
            </rdf:Description>
          </rdf:RDF>
        </annotation>
      </species>
      <species metaid="meta_M_MNXM6043_i" sboTerm="SBO:0000247" id="M_MNXM6043_i" name="1-naphthaldehyde" compartment="i" hasOnlySubstanceUnits="false" boundaryCondition="false" constant="false" fbc:charge="0" fbc:chemicalFormula="C11H8O">
        <notes>
          <html xmlns="http://www.w3.org/1999/xhtml">
            <p>CHARGE: 0</p>
            <p>CHEBI: 52367, 19071, 34095</p>
            <p>FORMULA: C11H8O</p>
            <p>INCHI: InChI=1S/C11H8O/c12-8-10-6-3-5-9-4-1-2-7-11(9)10/h1-8H</p>
            <p>KEGG: C14090</p>
            <p>METACYC: CPD-7614</p>
            <p>MXNREF: MNXM6043</p>
            <p>SEED: cpd09793</p>
            <p>SMILES: O=CC1=CC=CC2=CC=CC=C12</p>
          </html>
        </notes>
        <annotation>
          <rdf:RDF xmlns:rdf="http://www.w3.org/1999/02/22-rdf-syntax-ns#" xmlns:dcterms="http://purl.org/dc/terms/" xmlns:vCard="http://www.w3.org/2001/vcard-rdf/3.0#" xmlns:vCard4="http://www.w3.org/2006/vcard/ns#" xmlns:bqbiol="http://biomodels.net/biology-qualifiers/" xmlns:bqmodel="http://biomodels.net/model-qualifiers/">
            <rdf:Description rdf:about="#meta_M_MNXM6043_i">
              <bqbiol:is>
                <rdf:Bag>
                  <rdf:li rdf:resource="https://identifiers.org/chebi/CHEBI:52367"/>
                  <rdf:li rdf:resource="https://identifiers.org/chebi/CHEBI:19071"/>
                  <rdf:li rdf:resource="https://identifiers.org/chebi/CHEBI:34095"/>
                  <rdf:li rdf:resource="https://identifiers.org/inchi/InChI=1S/C11H8O/c12-8-10-6-3-5-9-4-1-2-7-11(9)10/h1-8H"/>
                  <rdf:li rdf:resource="https://identifiers.org/kegg.compound/C14090"/>
                  <rdf:li rdf:resource="https://identifiers.org/biocyc/CPD-7614"/>
                  <rdf:li rdf:resource="https://identifiers.org/metanetx.chemical/MNXM6043"/>
                  <rdf:li rdf:resource="https://identifiers.org/seed.compound/cpd09793"/>
                </rdf:Bag>
              </bqbiol:is>
            </rdf:Description>
          </rdf:RDF>
        </annotation>
      </species>
      <species metaid="meta_M_MNXM6494_i" sboTerm="SBO:0000247" id="M_MNXM6494_i" name="(1-naphthyl)methanol" compartment="i" hasOnlySubstanceUnits="false" boundaryCondition="false" constant="false" fbc:charge="0" fbc:chemicalFormula="C11H10O">
        <notes>
          <html xmlns="http://www.w3.org/1999/xhtml">
            <p>CHARGE: 0</p>
            <p>CHEBI: 38137, 34092, 19054</p>
            <p>FORMULA: C11H10O</p>
            <p>INCHI: InChI=1S/C11H10O/c12-8-10-6-3-5-9-4-1-2-7-11(9)10/h1-7,12H,8H2</p>
            <p>KEGG: C14089</p>
            <p>MXNREF: MNXM6494</p>
            <p>SEED: cpd09792</p>
            <p>SMILES: OCC1=CC=CC2=CC=CC=C12</p>
          </html>
        </notes>
        <annotation>
          <rdf:RDF xmlns:rdf="http://www.w3.org/1999/02/22-rdf-syntax-ns#" xmlns:dcterms="http://purl.org/dc/terms/" xmlns:vCard="http://www.w3.org/2001/vcard-rdf/3.0#" xmlns:vCard4="http://www.w3.org/2006/vcard/ns#" xmlns:bqbiol="http://biomodels.net/biology-qualifiers/" xmlns:bqmodel="http://biomodels.net/model-qualifiers/">
            <rdf:Description rdf:about="#meta_M_MNXM6494_i">
              <bqbiol:is>
                <rdf:Bag>
                  <rdf:li rdf:resource="https://identifiers.org/chebi/CHEBI:38137"/>
                  <rdf:li rdf:resource="https://identifiers.org/chebi/CHEBI:34092"/>
                  <rdf:li rdf:resource="https://identifiers.org/chebi/CHEBI:19054"/>
                  <rdf:li rdf:resource="https://identifiers.org/inchi/InChI=1S/C11H10O/c12-8-10-6-3-5-9-4-1-2-7-11(9)10/h1-7,12H,8H2"/>
                  <rdf:li rdf:resource="https://identifiers.org/kegg.compound/C14089"/>
                  <rdf:li rdf:resource="https://identifiers.org/metanetx.chemical/MNXM6494"/>
                  <rdf:li rdf:resource="https://identifiers.org/seed.compound/cpd09792"/>
                </rdf:Bag>
              </bqbiol:is>
            </rdf:Description>
          </rdf:RDF>
        </annotation>
      </species>
      <species metaid="meta_M_MNXM6112_i" sboTerm="SBO:0000247" id="M_MNXM6112_i" name="4-methylsalicylate" compartment="i" hasOnlySubstanceUnits="false" boundaryCondition="false" constant="false" fbc:charge="-1" fbc:chemicalFormula="C8H7O3">
        <notes>
          <html xmlns="http://www.w3.org/1999/xhtml">
            <p>CHARGE: -1</p>
            <p>CHEBI: 20450</p>
            <p>FORMULA: C8H7O3</p>
            <p>INCHI: InChI=1S/C8H8O3/c1-5-2-3-6(8(10)11)7(9)4-5/h2-4,9H,1H3,(H,10,11)/p-1</p>
            <p>KEGG: C14103</p>
            <p>METACYC: CPD-10575</p>
            <p>MXNREF: MNXM6112</p>
            <p>SEED: cpd09806</p>
            <p>SMILES: CC1=CC=C(C([O-])=O)C(O)=C1</p>
          </html>
        </notes>
        <annotation>
          <rdf:RDF xmlns:rdf="http://www.w3.org/1999/02/22-rdf-syntax-ns#" xmlns:dcterms="http://purl.org/dc/terms/" xmlns:vCard="http://www.w3.org/2001/vcard-rdf/3.0#" xmlns:vCard4="http://www.w3.org/2006/vcard/ns#" xmlns:bqbiol="http://biomodels.net/biology-qualifiers/" xmlns:bqmodel="http://biomodels.net/model-qualifiers/">
            <rdf:Description rdf:about="#meta_M_MNXM6112_i">
              <bqbiol:is>
                <rdf:Bag>
                  <rdf:li rdf:resource="https://identifiers.org/chebi/CHEBI:20450"/>
                  <rdf:li rdf:resource="https://identifiers.org/inchi/InChI=1S/C8H8O3/c1-5-2-3-6(8(10)11)7(9)4-5/h2-4,9H,1H3,(H,10,11)/p-1"/>
                  <rdf:li rdf:resource="https://identifiers.org/kegg.compound/C14103"/>
                  <rdf:li rdf:resource="https://identifiers.org/biocyc/CPD-10575"/>
                  <rdf:li rdf:resource="https://identifiers.org/metanetx.chemical/MNXM6112"/>
                  <rdf:li rdf:resource="https://identifiers.org/seed.compound/cpd09806"/>
                </rdf:Bag>
              </bqbiol:is>
            </rdf:Description>
          </rdf:RDF>
        </annotation>
      </species>
      <species metaid="meta_M_bigg_4mcat_i" sboTerm="SBO:0000247" id="M_bigg_4mcat_i" name="4-methylcatechol" compartment="i" hasOnlySubstanceUnits="false" boundaryCondition="false" constant="false" fbc:charge="0" fbc:chemicalFormula="C7H8O2">
        <notes>
          <html xmlns="http://www.w3.org/1999/xhtml">
            <p>BIGG: 4mcat</p>
            <p>BRENDA: BG25249</p>
            <p>CHARGE: 0</p>
            <p>CHEBI: 17254, 1897, 43962, 20442, 12025</p>
            <p>FORMULA: C7H8O2</p>
            <p>HMDB: HMDB00873</p>
            <p>INCHI: InChI=1S/C7H8O2/c1-5-2-3-6(8)7(9)4-5/h2-4,8-9H,1H3</p>
            <p>KEGG: C06730</p>
            <p>METACYC: 4-METHYLCATECHOL</p>
            <p>MXNREF: MNXM961</p>
            <p>SEED: cpd04117</p>
            <p>SMILES: CC1=CC(O)=C(O)C=C1</p>
          </html>
        </notes>
        <annotation>
          <rdf:RDF xmlns:rdf="http://www.w3.org/1999/02/22-rdf-syntax-ns#" xmlns:dcterms="http://purl.org/dc/terms/" xmlns:vCard="http://www.w3.org/2001/vcard-rdf/3.0#" xmlns:vCard4="http://www.w3.org/2006/vcard/ns#" xmlns:bqbiol="http://biomodels.net/biology-qualifiers/" xmlns:bqmodel="http://biomodels.net/model-qualifiers/">
            <rdf:Description rdf:about="#meta_M_bigg_4mcat_i">
              <bqbiol:is>
                <rdf:Bag>
                  <rdf:li rdf:resource="https://identifiers.org/bigg.metabolite/4mcat"/>
                  <rdf:li rdf:resource="https://identifiers.org/chebi/CHEBI:17254"/>
                  <rdf:li rdf:resource="https://identifiers.org/chebi/CHEBI:1897"/>
                  <rdf:li rdf:resource="https://identifiers.org/chebi/CHEBI:43962"/>
                  <rdf:li rdf:resource="https://identifiers.org/chebi/CHEBI:20442"/>
                  <rdf:li rdf:resource="https://identifiers.org/chebi/CHEBI:12025"/>
                  <rdf:li rdf:resource="https://identifiers.org/hmdb/HMDB00873"/>
                  <rdf:li rdf:resource="https://identifiers.org/inchi/InChI=1S/C7H8O2/c1-5-2-3-6(8)7(9)4-5/h2-4,8-9H,1H3"/>
                  <rdf:li rdf:resource="https://identifiers.org/kegg.compound/C06730"/>
                  <rdf:li rdf:resource="https://identifiers.org/biocyc/4-METHYLCATECHOL"/>
                  <rdf:li rdf:resource="https://identifiers.org/metanetx.chemical/MNXM961"/>
                  <rdf:li rdf:resource="https://identifiers.org/seed.compound/cpd04117"/>
                </rdf:Bag>
              </bqbiol:is>
            </rdf:Description>
          </rdf:RDF>
        </annotation>
      </species>
      <species metaid="meta_M_MNXM4972_i" sboTerm="SBO:0000247" id="M_MNXM4972_i" name="2-naphthaldehyde" compartment="i" hasOnlySubstanceUnits="false" boundaryCondition="false" constant="false" fbc:charge="0" fbc:chemicalFormula="C11H8O">
        <notes>
          <html xmlns="http://www.w3.org/1999/xhtml">
            <p>BRENDA: BG2996</p>
            <p>CHARGE: 0</p>
            <p>CHEBI: 52368, 19721, 34298</p>
            <p>FORMULA: C11H8O</p>
            <p>INCHI: InChI=1S/C11H8O/c12-8-9-5-6-10-3-1-2-4-11(10)7-9/h1-8H</p>
            <p>KEGG: C14099</p>
            <p>MXNREF: MNXM4972</p>
            <p>SEED: cpd09802</p>
            <p>SMILES: O=CC1=CC2=CC=CC=C2C=C1</p>
          </html>
        </notes>
        <annotation>
          <rdf:RDF xmlns:rdf="http://www.w3.org/1999/02/22-rdf-syntax-ns#" xmlns:dcterms="http://purl.org/dc/terms/" xmlns:vCard="http://www.w3.org/2001/vcard-rdf/3.0#" xmlns:vCard4="http://www.w3.org/2006/vcard/ns#" xmlns:bqbiol="http://biomodels.net/biology-qualifiers/" xmlns:bqmodel="http://biomodels.net/model-qualifiers/">
            <rdf:Description rdf:about="#meta_M_MNXM4972_i">
              <bqbiol:is>
                <rdf:Bag>
                  <rdf:li rdf:resource="https://identifiers.org/chebi/CHEBI:52368"/>
                  <rdf:li rdf:resource="https://identifiers.org/chebi/CHEBI:19721"/>
                  <rdf:li rdf:resource="https://identifiers.org/chebi/CHEBI:34298"/>
                  <rdf:li rdf:resource="https://identifiers.org/inchi/InChI=1S/C11H8O/c12-8-9-5-6-10-3-1-2-4-11(10)7-9/h1-8H"/>
                  <rdf:li rdf:resource="https://identifiers.org/kegg.compound/C14099"/>
                  <rdf:li rdf:resource="https://identifiers.org/metanetx.chemical/MNXM4972"/>
                  <rdf:li rdf:resource="https://identifiers.org/seed.compound/cpd09802"/>
                </rdf:Bag>
              </bqbiol:is>
            </rdf:Description>
          </rdf:RDF>
        </annotation>
      </species>
      <species metaid="meta_M_MNXM4910_i" sboTerm="SBO:0000247" id="M_MNXM4910_i" name="(2-naphthyl)methanol" compartment="i" hasOnlySubstanceUnits="false" boundaryCondition="false" constant="false" fbc:charge="0" fbc:chemicalFormula="C11H10O">
        <notes>
          <html xmlns="http://www.w3.org/1999/xhtml">
            <p>BRENDA: BG29499</p>
            <p>CHARGE: 0</p>
            <p>CHEBI: 27615, 173, 19650, 18528</p>
            <p>FORMULA: C11H10O</p>
            <p>INCHI: InChI=1S/C11H10O/c12-8-9-5-6-10-3-1-2-4-11(10)7-9/h1-7,12H,8H2</p>
            <p>KEGG: C02909</p>
            <p>MXNREF: MNXM4910</p>
            <p>SEED: cpd01859</p>
            <p>SMILES: OCC1=CC2=CC=CC=C2C=C1</p>
          </html>
        </notes>
        <annotation>
          <rdf:RDF xmlns:rdf="http://www.w3.org/1999/02/22-rdf-syntax-ns#" xmlns:dcterms="http://purl.org/dc/terms/" xmlns:vCard="http://www.w3.org/2001/vcard-rdf/3.0#" xmlns:vCard4="http://www.w3.org/2006/vcard/ns#" xmlns:bqbiol="http://biomodels.net/biology-qualifiers/" xmlns:bqmodel="http://biomodels.net/model-qualifiers/">
            <rdf:Description rdf:about="#meta_M_MNXM4910_i">
              <bqbiol:is>
                <rdf:Bag>
                  <rdf:li rdf:resource="https://identifiers.org/chebi/CHEBI:27615"/>
                  <rdf:li rdf:resource="https://identifiers.org/chebi/CHEBI:173"/>
                  <rdf:li rdf:resource="https://identifiers.org/chebi/CHEBI:19650"/>
                  <rdf:li rdf:resource="https://identifiers.org/chebi/CHEBI:18528"/>
                  <rdf:li rdf:resource="https://identifiers.org/inchi/InChI=1S/C11H10O/c12-8-9-5-6-10-3-1-2-4-11(10)7-9/h1-7,12H,8H2"/>
                  <rdf:li rdf:resource="https://identifiers.org/kegg.compound/C02909"/>
                  <rdf:li rdf:resource="https://identifiers.org/metanetx.chemical/MNXM4910"/>
                  <rdf:li rdf:resource="https://identifiers.org/seed.compound/cpd01859"/>
                </rdf:Bag>
              </bqbiol:is>
            </rdf:Description>
          </rdf:RDF>
        </annotation>
      </species>
      <species metaid="meta_M_MNXM3867_i" sboTerm="SBO:0000247" id="M_MNXM3867_i" name="4-nitrophenyl phosphate" compartment="i" hasOnlySubstanceUnits="false" boundaryCondition="false" constant="false" fbc:charge="-2" fbc:chemicalFormula="C6H4NO6P">
        <notes>
          <html xmlns="http://www.w3.org/1999/xhtml">
            <p>BRENDA: BG36352</p>
            <p>CHARGE: -2</p>
            <p>CHEBI: 17440, 40049, 1915, 12035, 20458, 61146, 163877</p>
            <p>FORMULA: C6H4NO6P</p>
            <p>INCHI: InChI=1S/C6H6NO6P/c8-7(9)5-1-3-6(4-2-5)13-14(10,11)12/h1-4H,(H2,10,11,12)/p-2</p>
            <p>KEGG: C03360</p>
            <p>METACYC: CPD-194</p>
            <p>MXNREF: MNXM3867</p>
            <p>SEED: cpd02135</p>
            <p>SMILES: [O-]P([O-])(=O)OC1=CC=C(C=C1)N(=O)=O</p>
          </html>
        </notes>
        <annotation>
          <rdf:RDF xmlns:rdf="http://www.w3.org/1999/02/22-rdf-syntax-ns#" xmlns:dcterms="http://purl.org/dc/terms/" xmlns:vCard="http://www.w3.org/2001/vcard-rdf/3.0#" xmlns:vCard4="http://www.w3.org/2006/vcard/ns#" xmlns:bqbiol="http://biomodels.net/biology-qualifiers/" xmlns:bqmodel="http://biomodels.net/model-qualifiers/">
            <rdf:Description rdf:about="#meta_M_MNXM3867_i">
              <bqbiol:is>
                <rdf:Bag>
                  <rdf:li rdf:resource="https://identifiers.org/chebi/CHEBI:17440"/>
                  <rdf:li rdf:resource="https://identifiers.org/chebi/CHEBI:40049"/>
                  <rdf:li rdf:resource="https://identifiers.org/chebi/CHEBI:1915"/>
                  <rdf:li rdf:resource="https://identifiers.org/chebi/CHEBI:12035"/>
                  <rdf:li rdf:resource="https://identifiers.org/chebi/CHEBI:20458"/>
                  <rdf:li rdf:resource="https://identifiers.org/chebi/CHEBI:61146"/>
                  <rdf:li rdf:resource="https://identifiers.org/chebi/CHEBI:163877"/>
                  <rdf:li rdf:resource="https://identifiers.org/inchi/InChI=1S/C6H6NO6P/c8-7(9)5-1-3-6(4-2-5)13-14(10,11)12/h1-4H,(H2,10,11,12)/p-2"/>
                  <rdf:li rdf:resource="https://identifiers.org/kegg.compound/C03360"/>
                  <rdf:li rdf:resource="https://identifiers.org/biocyc/CPD-194"/>
                  <rdf:li rdf:resource="https://identifiers.org/metanetx.chemical/MNXM3867"/>
                  <rdf:li rdf:resource="https://identifiers.org/seed.compound/cpd02135"/>
                </rdf:Bag>
              </bqbiol:is>
            </rdf:Description>
          </rdf:RDF>
        </annotation>
      </species>
      <species metaid="meta_M_bigg_4nph_i" sboTerm="SBO:0000247" id="M_bigg_4nph_i" name="4-nitrophenolate" compartment="i" hasOnlySubstanceUnits="false" boundaryCondition="false" constant="false" fbc:charge="-1" fbc:chemicalFormula="C6H4NO3">
        <notes>
          <html xmlns="http://www.w3.org/1999/xhtml">
            <p>BIGG: 4nph</p>
            <p>BRENDA: BG23207</p>
            <p>CHARGE: -1</p>
            <p>CHEBI: 16836, 44390, 1913, 12034, 20457, 57917</p>
            <p>FORMULA: C6H4NO3</p>
            <p>HMDB: HMDB01232</p>
            <p>INCHI: InChI=1S/C6H5NO3/c8-6-3-1-5(2-4-6)7(9)10/h1-4,8H/p-1</p>
            <p>KEGG: C00870</p>
            <p>METACYC: P-NITROPHENOL</p>
            <p>MXNREF: MNXM526</p>
            <p>REACTOME: 176508</p>
            <p>SEED: cpd00646</p>
            <p>SMILES: [O-]C1=CC=C(C=C1)N(=O)=O</p>
          </html>
        </notes>
        <annotation>
          <rdf:RDF xmlns:rdf="http://www.w3.org/1999/02/22-rdf-syntax-ns#" xmlns:dcterms="http://purl.org/dc/terms/" xmlns:vCard="http://www.w3.org/2001/vcard-rdf/3.0#" xmlns:vCard4="http://www.w3.org/2006/vcard/ns#" xmlns:bqbiol="http://biomodels.net/biology-qualifiers/" xmlns:bqmodel="http://biomodels.net/model-qualifiers/">
            <rdf:Description rdf:about="#meta_M_bigg_4nph_i">
              <bqbiol:is>
                <rdf:Bag>
                  <rdf:li rdf:resource="https://identifiers.org/bigg.metabolite/4nph"/>
                  <rdf:li rdf:resource="https://identifiers.org/chebi/CHEBI:16836"/>
                  <rdf:li rdf:resource="https://identifiers.org/chebi/CHEBI:44390"/>
                  <rdf:li rdf:resource="https://identifiers.org/chebi/CHEBI:1913"/>
                  <rdf:li rdf:resource="https://identifiers.org/chebi/CHEBI:12034"/>
                  <rdf:li rdf:resource="https://identifiers.org/chebi/CHEBI:20457"/>
                  <rdf:li rdf:resource="https://identifiers.org/chebi/CHEBI:57917"/>
                  <rdf:li rdf:resource="https://identifiers.org/hmdb/HMDB01232"/>
                  <rdf:li rdf:resource="https://identifiers.org/inchi/InChI=1S/C6H5NO3/c8-6-3-1-5(2-4-6)7(9)10/h1-4,8H/p-1"/>
                  <rdf:li rdf:resource="https://identifiers.org/kegg.compound/C00870"/>
                  <rdf:li rdf:resource="https://identifiers.org/biocyc/P-NITROPHENOL"/>
                  <rdf:li rdf:resource="https://identifiers.org/metanetx.chemical/MNXM526"/>
                  <rdf:li rdf:resource="https://identifiers.org/reactome.compound/176508"/>
                  <rdf:li rdf:resource="https://identifiers.org/seed.compound/cpd00646"/>
                </rdf:Bag>
              </bqbiol:is>
            </rdf:Description>
          </rdf:RDF>
        </annotation>
      </species>
      <species metaid="meta_M_MAB_0087c_i" sboTerm="SBO:0000247" id="M_MAB_0087c_i" name="Probable alkaline phosphatase" compartment="i" hasOnlySubstanceUnits="false" boundaryCondition="false" constant="false">
        <annotation>
          <rdf:RDF xmlns:rdf="http://www.w3.org/1999/02/22-rdf-syntax-ns#" xmlns:dcterms="http://purl.org/dc/terms/" xmlns:vCard="http://www.w3.org/2001/vcard-rdf/3.0#" xmlns:vCard4="http://www.w3.org/2006/vcard/ns#" xmlns:bqbiol="http://biomodels.net/biology-qualifiers/" xmlns:bqmodel="http://biomodels.net/model-qualifiers/">
            <rdf:Description rdf:about="#meta_M_MAB_0087c_i">
              <bqbiol:is>
                <rdf:Bag>
                  <rdf:li rdf:resource="https://identifiers.org/biomodels.sbo/SBO:0000252"/>
                </rdf:Bag>
              </bqbiol:is>
            </rdf:Description>
          </rdf:RDF>
        </annotation>
      </species>
      <species metaid="meta_M_MAB_3749_i" sboTerm="SBO:0000247" id="M_MAB_3749_i" name="Putative phosphodiesterase/alkaline phosphatase" compartment="i" hasOnlySubstanceUnits="false" boundaryCondition="false" constant="false">
        <annotation>
          <rdf:RDF xmlns:rdf="http://www.w3.org/1999/02/22-rdf-syntax-ns#" xmlns:dcterms="http://purl.org/dc/terms/" xmlns:vCard="http://www.w3.org/2001/vcard-rdf/3.0#" xmlns:vCard4="http://www.w3.org/2006/vcard/ns#" xmlns:bqbiol="http://biomodels.net/biology-qualifiers/" xmlns:bqmodel="http://biomodels.net/model-qualifiers/">
            <rdf:Description rdf:about="#meta_M_MAB_3749_i">
              <bqbiol:is>
                <rdf:Bag>
                  <rdf:li rdf:resource="https://identifiers.org/biomodels.sbo/SBO:0000252"/>
                </rdf:Bag>
              </bqbiol:is>
            </rdf:Description>
          </rdf:RDF>
        </annotation>
      </species>
      <species metaid="meta_M_bigg_24nph_i" sboTerm="SBO:0000247" id="M_bigg_24nph_i" name="2-hydroxy-4-nitrophenolate" compartment="i" hasOnlySubstanceUnits="false" boundaryCondition="false" constant="false" fbc:charge="-1" fbc:chemicalFormula="C6H4NO4">
        <notes>
          <html xmlns="http://www.w3.org/1999/xhtml">
            <p>BIGG: 24nph</p>
            <p>BRENDA: BG23216</p>
            <p>CHARGE: -1</p>
            <p>CHEBI: 16318, 40103, 1912, 12033, 20456, 57730</p>
            <p>FORMULA: C6H4NO4</p>
            <p>HMDB: HMDB02916</p>
            <p>INCHI: InChI=1S/C6H5NO4/c8-5-2-1-4(7(10)11)3-6(5)9/h1-3,8-9H/p-1</p>
            <p>KEGG: C02235</p>
            <p>METACYC: CPD-158</p>
            <p>MXNREF: MNXM1982</p>
            <p>SEED: cpd01510</p>
            <p>SMILES: OC1=C([O-])C=CC(=C1)N(=O)=O</p>
          </html>
        </notes>
        <annotation>
          <rdf:RDF xmlns:rdf="http://www.w3.org/1999/02/22-rdf-syntax-ns#" xmlns:dcterms="http://purl.org/dc/terms/" xmlns:vCard="http://www.w3.org/2001/vcard-rdf/3.0#" xmlns:vCard4="http://www.w3.org/2006/vcard/ns#" xmlns:bqbiol="http://biomodels.net/biology-qualifiers/" xmlns:bqmodel="http://biomodels.net/model-qualifiers/">
            <rdf:Description rdf:about="#meta_M_bigg_24nph_i">
              <bqbiol:is>
                <rdf:Bag>
                  <rdf:li rdf:resource="https://identifiers.org/bigg.metabolite/24nph"/>
                  <rdf:li rdf:resource="https://identifiers.org/chebi/CHEBI:16318"/>
                  <rdf:li rdf:resource="https://identifiers.org/chebi/CHEBI:40103"/>
                  <rdf:li rdf:resource="https://identifiers.org/chebi/CHEBI:1912"/>
                  <rdf:li rdf:resource="https://identifiers.org/chebi/CHEBI:12033"/>
                  <rdf:li rdf:resource="https://identifiers.org/chebi/CHEBI:20456"/>
                  <rdf:li rdf:resource="https://identifiers.org/chebi/CHEBI:57730"/>
                  <rdf:li rdf:resource="https://identifiers.org/hmdb/HMDB02916"/>
                  <rdf:li rdf:resource="https://identifiers.org/inchi/InChI=1S/C6H5NO4/c8-5-2-1-4(7(10)11)3-6(5)9/h1-3,8-9H/p-1"/>
                  <rdf:li rdf:resource="https://identifiers.org/kegg.compound/C02235"/>
                  <rdf:li rdf:resource="https://identifiers.org/biocyc/CPD-158"/>
                  <rdf:li rdf:resource="https://identifiers.org/metanetx.chemical/MNXM1982"/>
                  <rdf:li rdf:resource="https://identifiers.org/seed.compound/cpd01510"/>
                </rdf:Bag>
              </bqbiol:is>
            </rdf:Description>
          </rdf:RDF>
        </annotation>
      </species>
      <species metaid="meta_M_bigg_no2_i" sboTerm="SBO:0000247" id="M_bigg_no2_i" name="nitrite" compartment="i" hasOnlySubstanceUnits="false" boundaryCondition="false" constant="false" fbc:charge="-1" fbc:chemicalFormula="NO2">
        <notes>
          <html xmlns="http://www.w3.org/1999/xhtml">
            <p>BIGG: no2</p>
            <p>BRENDA: BG92000</p>
            <p>CHARGE: -1</p>
            <p>CHEBI: 16301, 14658, 44396, 7585, 25567</p>
            <p>FORMULA: NO2</p>
            <p>HMDB: HMDB02786</p>
            <p>INCHI: InChI=1S/HNO2/c2-1-3/h(H,2,3)/p-1</p>
            <p>KEGG: C00088</p>
            <p>METACYC: NITRITE</p>
            <p>MXNREF: MNXM107</p>
            <p>REACTOME: 1222379</p>
            <p>SEED: cpd00075</p>
            <p>SMILES: [O-]N=O</p>
            <p>UPA: UPC00088</p>
          </html>
        </notes>
        <annotation>
          <rdf:RDF xmlns:rdf="http://www.w3.org/1999/02/22-rdf-syntax-ns#" xmlns:dcterms="http://purl.org/dc/terms/" xmlns:vCard="http://www.w3.org/2001/vcard-rdf/3.0#" xmlns:vCard4="http://www.w3.org/2006/vcard/ns#" xmlns:bqbiol="http://biomodels.net/biology-qualifiers/" xmlns:bqmodel="http://biomodels.net/model-qualifiers/">
            <rdf:Description rdf:about="#meta_M_bigg_no2_i">
              <bqbiol:is>
                <rdf:Bag>
                  <rdf:li rdf:resource="https://identifiers.org/bigg.metabolite/no2"/>
                  <rdf:li rdf:resource="https://identifiers.org/chebi/CHEBI:16301"/>
                  <rdf:li rdf:resource="https://identifiers.org/chebi/CHEBI:14658"/>
                  <rdf:li rdf:resource="https://identifiers.org/chebi/CHEBI:44396"/>
                  <rdf:li rdf:resource="https://identifiers.org/chebi/CHEBI:7585"/>
                  <rdf:li rdf:resource="https://identifiers.org/chebi/CHEBI:25567"/>
                  <rdf:li rdf:resource="https://identifiers.org/hmdb/HMDB02786"/>
                  <rdf:li rdf:resource="https://identifiers.org/inchi/InChI=1S/HNO2/c2-1-3/h(H,2,3)/p-1"/>
                  <rdf:li rdf:resource="https://identifiers.org/kegg.compound/C00088"/>
                  <rdf:li rdf:resource="https://identifiers.org/biocyc/NITRITE"/>
                  <rdf:li rdf:resource="https://identifiers.org/metanetx.chemical/MNXM107"/>
                  <rdf:li rdf:resource="https://identifiers.org/reactome.compound/1222379"/>
                  <rdf:li rdf:resource="https://identifiers.org/seed.compound/cpd00075"/>
                </rdf:Bag>
              </bqbiol:is>
            </rdf:Description>
          </rdf:RDF>
        </annotation>
      </species>
      <species metaid="meta_M_MNXM722_i" sboTerm="SBO:0000247" id="M_MNXM722_i" name="benzene-1,2,4-triol" compartment="i" hasOnlySubstanceUnits="false" boundaryCondition="false" constant="false" fbc:charge="0" fbc:chemicalFormula="C6H6O3">
        <notes>
          <html xmlns="http://www.w3.org/1999/xhtml">
            <p>BRENDA: BG23365</p>
            <p>CHARGE: 0</p>
            <p>CHEBI: 16971, 13877, 11136, 22709, 3026</p>
            <p>FORMULA: C6H6O3</p>
            <p>INCHI: InChI=1S/C6H6O3/c7-4-1-2-5(8)6(9)3-4/h1-3,7-9H</p>
            <p>KEGG: C02814</p>
            <p>METACYC: CPD-8130</p>
            <p>MXNREF: MNXM722</p>
            <p>SEED: cpd01822</p>
            <p>SMILES: OC1=CC=C(O)C(O)=C1</p>
            <p>UPA: UPC02814</p>
          </html>
        </notes>
        <annotation>
          <rdf:RDF xmlns:rdf="http://www.w3.org/1999/02/22-rdf-syntax-ns#" xmlns:dcterms="http://purl.org/dc/terms/" xmlns:vCard="http://www.w3.org/2001/vcard-rdf/3.0#" xmlns:vCard4="http://www.w3.org/2006/vcard/ns#" xmlns:bqbiol="http://biomodels.net/biology-qualifiers/" xmlns:bqmodel="http://biomodels.net/model-qualifiers/">
            <rdf:Description rdf:about="#meta_M_MNXM722_i">
              <bqbiol:is>
                <rdf:Bag>
                  <rdf:li rdf:resource="https://identifiers.org/chebi/CHEBI:16971"/>
                  <rdf:li rdf:resource="https://identifiers.org/chebi/CHEBI:13877"/>
                  <rdf:li rdf:resource="https://identifiers.org/chebi/CHEBI:11136"/>
                  <rdf:li rdf:resource="https://identifiers.org/chebi/CHEBI:22709"/>
                  <rdf:li rdf:resource="https://identifiers.org/chebi/CHEBI:3026"/>
                  <rdf:li rdf:resource="https://identifiers.org/inchi/InChI=1S/C6H6O3/c7-4-1-2-5(8)6(9)3-4/h1-3,7-9H"/>
                  <rdf:li rdf:resource="https://identifiers.org/kegg.compound/C02814"/>
                  <rdf:li rdf:resource="https://identifiers.org/biocyc/CPD-8130"/>
                  <rdf:li rdf:resource="https://identifiers.org/metanetx.chemical/MNXM722"/>
                  <rdf:li rdf:resource="https://identifiers.org/seed.compound/cpd01822"/>
                </rdf:Bag>
              </bqbiol:is>
            </rdf:Description>
          </rdf:RDF>
        </annotation>
      </species>
      <species metaid="meta_M_MNXM5853_i" sboTerm="SBO:0000247" id="M_MNXM5853_i" name="nitrobenzene" compartment="i" hasOnlySubstanceUnits="false" boundaryCondition="false" constant="false" fbc:charge="0" fbc:chemicalFormula="C6H5NO2">
        <notes>
          <html xmlns="http://www.w3.org/1999/xhtml">
            <p>CHARGE: 0</p>
            <p>CHEBI: 27798, 7588, 25551, 44199, 116696</p>
            <p>FORMULA: C6H5NO2</p>
            <p>INCHI: InChI=1S/C6H5NO2/c8-7(9)6-4-2-1-3-5-6/h1-5H</p>
            <p>KEGG: C06813</p>
            <p>METACYC: BENZENE-NO2</p>
            <p>MXNREF: MNXM5853</p>
            <p>SEED: cpd04184</p>
            <p>SMILES: O=N(=O)C1=CC=CC=C1</p>
          </html>
        </notes>
        <annotation>
          <rdf:RDF xmlns:rdf="http://www.w3.org/1999/02/22-rdf-syntax-ns#" xmlns:dcterms="http://purl.org/dc/terms/" xmlns:vCard="http://www.w3.org/2001/vcard-rdf/3.0#" xmlns:vCard4="http://www.w3.org/2006/vcard/ns#" xmlns:bqbiol="http://biomodels.net/biology-qualifiers/" xmlns:bqmodel="http://biomodels.net/model-qualifiers/">
            <rdf:Description rdf:about="#meta_M_MNXM5853_i">
              <bqbiol:is>
                <rdf:Bag>
                  <rdf:li rdf:resource="https://identifiers.org/chebi/CHEBI:27798"/>
                  <rdf:li rdf:resource="https://identifiers.org/chebi/CHEBI:7588"/>
                  <rdf:li rdf:resource="https://identifiers.org/chebi/CHEBI:25551"/>
                  <rdf:li rdf:resource="https://identifiers.org/chebi/CHEBI:44199"/>
                  <rdf:li rdf:resource="https://identifiers.org/chebi/CHEBI:116696"/>
                  <rdf:li rdf:resource="https://identifiers.org/inchi/InChI=1S/C6H5NO2/c8-7(9)6-4-2-1-3-5-6/h1-5H"/>
                  <rdf:li rdf:resource="https://identifiers.org/kegg.compound/C06813"/>
                  <rdf:li rdf:resource="https://identifiers.org/biocyc/BENZENE-NO2"/>
                  <rdf:li rdf:resource="https://identifiers.org/metanetx.chemical/MNXM5853"/>
                  <rdf:li rdf:resource="https://identifiers.org/seed.compound/cpd04184"/>
                </rdf:Bag>
              </bqbiol:is>
            </rdf:Description>
          </rdf:RDF>
        </annotation>
      </species>
      <species metaid="meta_M_MNXM741_i" sboTerm="SBO:0000247" id="M_MNXM741_i" name="aniline" compartment="i" hasOnlySubstanceUnits="false" boundaryCondition="false" constant="false" fbc:charge="0" fbc:chemicalFormula="C6H7N">
        <notes>
          <html xmlns="http://www.w3.org/1999/xhtml">
            <p>BRENDA: BG23458</p>
            <p>CHARGE: 0</p>
            <p>CHEBI: 17296, 13834, 22561, 2732, 40796</p>
            <p>FORMULA: C6H7N</p>
            <p>HMDB: HMDB03012</p>
            <p>INCHI: InChI=1S/C6H7N/c7-6-4-2-1-3-5-6/h1-5H,7H2</p>
            <p>KEGG: C00292</p>
            <p>METACYC: ANILINE</p>
            <p>MXNREF: MNXM741</p>
            <p>SEED: cpd00245</p>
            <p>SMILES: NC1=CC=CC=C1</p>
          </html>
        </notes>
        <annotation>
          <rdf:RDF xmlns:rdf="http://www.w3.org/1999/02/22-rdf-syntax-ns#" xmlns:dcterms="http://purl.org/dc/terms/" xmlns:vCard="http://www.w3.org/2001/vcard-rdf/3.0#" xmlns:vCard4="http://www.w3.org/2006/vcard/ns#" xmlns:bqbiol="http://biomodels.net/biology-qualifiers/" xmlns:bqmodel="http://biomodels.net/model-qualifiers/">
            <rdf:Description rdf:about="#meta_M_MNXM741_i">
              <bqbiol:is>
                <rdf:Bag>
                  <rdf:li rdf:resource="https://identifiers.org/chebi/CHEBI:17296"/>
                  <rdf:li rdf:resource="https://identifiers.org/chebi/CHEBI:13834"/>
                  <rdf:li rdf:resource="https://identifiers.org/chebi/CHEBI:22561"/>
                  <rdf:li rdf:resource="https://identifiers.org/chebi/CHEBI:2732"/>
                  <rdf:li rdf:resource="https://identifiers.org/chebi/CHEBI:40796"/>
                  <rdf:li rdf:resource="https://identifiers.org/hmdb/HMDB03012"/>
                  <rdf:li rdf:resource="https://identifiers.org/inchi/InChI=1S/C6H7N/c7-6-4-2-1-3-5-6/h1-5H,7H2"/>
                  <rdf:li rdf:resource="https://identifiers.org/kegg.compound/C00292"/>
                  <rdf:li rdf:resource="https://identifiers.org/biocyc/ANILINE"/>
                  <rdf:li rdf:resource="https://identifiers.org/metanetx.chemical/MNXM741"/>
                  <rdf:li rdf:resource="https://identifiers.org/seed.compound/cpd00245"/>
                </rdf:Bag>
              </bqbiol:is>
            </rdf:Description>
          </rdf:RDF>
        </annotation>
      </species>
      <species metaid="meta_M_MNXM16389_i" sboTerm="SBO:0000247" id="M_MNXM16389_i" name="boric acid" compartment="i" hasOnlySubstanceUnits="false" boundaryCondition="false" constant="false" fbc:charge="0" fbc:chemicalFormula="BH3O3">
        <notes>
          <html xmlns="http://www.w3.org/1999/xhtml">
            <p>CHARGE: 0</p>
            <p>CHEBI: 22908, 29254, 29255, 33118, 31299, 22911, 41248, 38909, 38910, 38911</p>
            <p>FORMULA: BH3O3</p>
            <p>INCHI: InChI=1S/BH3O3/c2-1(3)4/h2-4H</p>
            <p>KEGG: C12486, D01089</p>
            <p>METACYC: BORATE</p>
            <p>MXNREF: MNXM16389</p>
            <p>SEED: cpd09225</p>
            <p>SMILES: OB(O)O</p>
          </html>
        </notes>
        <annotation>
          <rdf:RDF xmlns:rdf="http://www.w3.org/1999/02/22-rdf-syntax-ns#" xmlns:dcterms="http://purl.org/dc/terms/" xmlns:vCard="http://www.w3.org/2001/vcard-rdf/3.0#" xmlns:vCard4="http://www.w3.org/2006/vcard/ns#" xmlns:bqbiol="http://biomodels.net/biology-qualifiers/" xmlns:bqmodel="http://biomodels.net/model-qualifiers/">
            <rdf:Description rdf:about="#meta_M_MNXM16389_i">
              <bqbiol:is>
                <rdf:Bag>
                  <rdf:li rdf:resource="https://identifiers.org/chebi/CHEBI:22908"/>
                  <rdf:li rdf:resource="https://identifiers.org/chebi/CHEBI:29254"/>
                  <rdf:li rdf:resource="https://identifiers.org/chebi/CHEBI:29255"/>
                  <rdf:li rdf:resource="https://identifiers.org/chebi/CHEBI:33118"/>
                  <rdf:li rdf:resource="https://identifiers.org/chebi/CHEBI:31299"/>
                  <rdf:li rdf:resource="https://identifiers.org/chebi/CHEBI:22911"/>
                  <rdf:li rdf:resource="https://identifiers.org/chebi/CHEBI:41248"/>
                  <rdf:li rdf:resource="https://identifiers.org/chebi/CHEBI:38909"/>
                  <rdf:li rdf:resource="https://identifiers.org/chebi/CHEBI:38910"/>
                  <rdf:li rdf:resource="https://identifiers.org/chebi/CHEBI:38911"/>
                  <rdf:li rdf:resource="https://identifiers.org/inchi/InChI=1S/BH3O3/c2-1(3)4/h2-4H"/>
                  <rdf:li rdf:resource="https://identifiers.org/kegg.compound/C12486"/>
                  <rdf:li rdf:resource="https://identifiers.org/kegg.compound/D01089"/>
                  <rdf:li rdf:resource="https://identifiers.org/biocyc/BORATE"/>
                  <rdf:li rdf:resource="https://identifiers.org/metanetx.chemical/MNXM16389"/>
                  <rdf:li rdf:resource="https://identifiers.org/seed.compound/cpd09225"/>
                </rdf:Bag>
              </bqbiol:is>
            </rdf:Description>
          </rdf:RDF>
        </annotation>
      </species>
      <species metaid="meta_M_MNXM320_i" sboTerm="SBO:0000247" id="M_MNXM320_i" name="phenol" compartment="i" hasOnlySubstanceUnits="false" boundaryCondition="false" constant="false" fbc:charge="0" fbc:chemicalFormula="C6H6O">
        <notes>
          <html xmlns="http://www.w3.org/1999/xhtml">
            <p>BRENDA: BG23349</p>
            <p>CHARGE: 0</p>
            <p>CHEBI: 15882, 8071, 25966, 43543, 14777, 22640, 33853, 13825, 25969, 13664, 2857, 33854, 22620, 2831, 13818, 50526</p>
            <p>FORMULA: C6H6O</p>
            <p>HMDB: HMDB00228</p>
            <p>INCHI: InChI=1S/C6H6O/c7-6-4-2-1-3-5-6/h1-5,7H</p>
            <p>KEGG: C00146, D00033, C15584, D05455, D06534</p>
            <p>METACYC: Aryl-Alcohol, PHENOL</p>
            <p>MXNREF: MNXM320</p>
            <p>REACTOME: 29630, 158858</p>
            <p>SEED: cpd11784</p>
            <p>SMILES: OC1=CC=CC=C1</p>
          </html>
        </notes>
        <annotation>
          <rdf:RDF xmlns:rdf="http://www.w3.org/1999/02/22-rdf-syntax-ns#" xmlns:dcterms="http://purl.org/dc/terms/" xmlns:vCard="http://www.w3.org/2001/vcard-rdf/3.0#" xmlns:vCard4="http://www.w3.org/2006/vcard/ns#" xmlns:bqbiol="http://biomodels.net/biology-qualifiers/" xmlns:bqmodel="http://biomodels.net/model-qualifiers/">
            <rdf:Description rdf:about="#meta_M_MNXM320_i">
              <bqbiol:is>
                <rdf:Bag>
                  <rdf:li rdf:resource="https://identifiers.org/chebi/CHEBI:15882"/>
                  <rdf:li rdf:resource="https://identifiers.org/chebi/CHEBI:8071"/>
                  <rdf:li rdf:resource="https://identifiers.org/chebi/CHEBI:25966"/>
                  <rdf:li rdf:resource="https://identifiers.org/chebi/CHEBI:43543"/>
                  <rdf:li rdf:resource="https://identifiers.org/chebi/CHEBI:14777"/>
                  <rdf:li rdf:resource="https://identifiers.org/chebi/CHEBI:22640"/>
                  <rdf:li rdf:resource="https://identifiers.org/chebi/CHEBI:33853"/>
                  <rdf:li rdf:resource="https://identifiers.org/chebi/CHEBI:13825"/>
                  <rdf:li rdf:resource="https://identifiers.org/chebi/CHEBI:25969"/>
                  <rdf:li rdf:resource="https://identifiers.org/chebi/CHEBI:13664"/>
                  <rdf:li rdf:resource="https://identifiers.org/chebi/CHEBI:2857"/>
                  <rdf:li rdf:resource="https://identifiers.org/chebi/CHEBI:33854"/>
                  <rdf:li rdf:resource="https://identifiers.org/chebi/CHEBI:22620"/>
                  <rdf:li rdf:resource="https://identifiers.org/chebi/CHEBI:2831"/>
                  <rdf:li rdf:resource="https://identifiers.org/chebi/CHEBI:13818"/>
                  <rdf:li rdf:resource="https://identifiers.org/chebi/CHEBI:50526"/>
                  <rdf:li rdf:resource="https://identifiers.org/hmdb/HMDB00228"/>
                  <rdf:li rdf:resource="https://identifiers.org/inchi/InChI=1S/C6H6O/c7-6-4-2-1-3-5-6/h1-5,7H"/>
                  <rdf:li rdf:resource="https://identifiers.org/kegg.compound/C00146"/>
                  <rdf:li rdf:resource="https://identifiers.org/kegg.compound/D00033"/>
                  <rdf:li rdf:resource="https://identifiers.org/kegg.compound/C15584"/>
                  <rdf:li rdf:resource="https://identifiers.org/kegg.compound/D05455"/>
                  <rdf:li rdf:resource="https://identifiers.org/kegg.compound/D06534"/>
                  <rdf:li rdf:resource="https://identifiers.org/biocyc/Aryl-Alcohol"/>
                  <rdf:li rdf:resource="https://identifiers.org/biocyc/PHENOL"/>
                  <rdf:li rdf:resource="https://identifiers.org/metanetx.chemical/MNXM320"/>
                  <rdf:li rdf:resource="https://identifiers.org/reactome.compound/29630"/>
                  <rdf:li rdf:resource="https://identifiers.org/reactome.compound/158858"/>
                  <rdf:li rdf:resource="https://identifiers.org/seed.compound/cpd11784"/>
                </rdf:Bag>
              </bqbiol:is>
            </rdf:Description>
          </rdf:RDF>
        </annotation>
      </species>
      <species metaid="meta_M_MNXM12638_i" sboTerm="SBO:0000247" id="M_MNXM12638_i" name="phenylboronic acid" compartment="i" hasOnlySubstanceUnits="false" boundaryCondition="false" constant="false" fbc:charge="0" fbc:chemicalFormula="C6H7BO2">
        <notes>
          <html xmlns="http://www.w3.org/1999/xhtml">
            <p>CHARGE: 0</p>
            <p>CHEBI: 44923, 38271, 44922</p>
            <p>FORMULA: C6H7BO2</p>
            <p>INCHI: InChI=1S/C6H7BO2/c8-7(9)6-4-2-1-3-5-6/h1-5,8-9H</p>
            <p>KEGG: C16200</p>
            <p>MXNREF: MNXM12638</p>
            <p>SEED: cpd14919</p>
            <p>SMILES: OB(O)C1=CC=CC=C1</p>
          </html>
        </notes>
        <annotation>
          <rdf:RDF xmlns:rdf="http://www.w3.org/1999/02/22-rdf-syntax-ns#" xmlns:dcterms="http://purl.org/dc/terms/" xmlns:vCard="http://www.w3.org/2001/vcard-rdf/3.0#" xmlns:vCard4="http://www.w3.org/2006/vcard/ns#" xmlns:bqbiol="http://biomodels.net/biology-qualifiers/" xmlns:bqmodel="http://biomodels.net/model-qualifiers/">
            <rdf:Description rdf:about="#meta_M_MNXM12638_i">
              <bqbiol:is>
                <rdf:Bag>
                  <rdf:li rdf:resource="https://identifiers.org/chebi/CHEBI:44923"/>
                  <rdf:li rdf:resource="https://identifiers.org/chebi/CHEBI:38271"/>
                  <rdf:li rdf:resource="https://identifiers.org/chebi/CHEBI:44922"/>
                  <rdf:li rdf:resource="https://identifiers.org/inchi/InChI=1S/C6H7BO2/c8-7(9)6-4-2-1-3-5-6/h1-5,8-9H"/>
                  <rdf:li rdf:resource="https://identifiers.org/kegg.compound/C16200"/>
                  <rdf:li rdf:resource="https://identifiers.org/metanetx.chemical/MNXM12638"/>
                  <rdf:li rdf:resource="https://identifiers.org/seed.compound/cpd14919"/>
                </rdf:Bag>
              </bqbiol:is>
            </rdf:Description>
          </rdf:RDF>
        </annotation>
      </species>
      <species metaid="meta_M_MNXM7801_i" sboTerm="SBO:0000247" id="M_MNXM7801_i" name="Thiobenzamide S-oxide" compartment="i" hasOnlySubstanceUnits="false" boundaryCondition="false" constant="false" fbc:charge="0" fbc:chemicalFormula="C7H7NOS">
        <notes>
          <html xmlns="http://www.w3.org/1999/xhtml">
            <p>CHARGE: 0</p>
            <p>FORMULA: C7H7NOS</p>
            <p>KEGG: C16283</p>
            <p>MXNREF: MNXM7801</p>
            <p>SEED: cpd14999</p>
          </html>
        </notes>
        <annotation>
          <rdf:RDF xmlns:rdf="http://www.w3.org/1999/02/22-rdf-syntax-ns#" xmlns:dcterms="http://purl.org/dc/terms/" xmlns:vCard="http://www.w3.org/2001/vcard-rdf/3.0#" xmlns:vCard4="http://www.w3.org/2006/vcard/ns#" xmlns:bqbiol="http://biomodels.net/biology-qualifiers/" xmlns:bqmodel="http://biomodels.net/model-qualifiers/">
            <rdf:Description rdf:about="#meta_M_MNXM7801_i">
              <bqbiol:is>
                <rdf:Bag>
                  <rdf:li rdf:resource="https://identifiers.org/kegg.compound/C16283"/>
                  <rdf:li rdf:resource="https://identifiers.org/metanetx.chemical/MNXM7801"/>
                  <rdf:li rdf:resource="https://identifiers.org/seed.compound/cpd14999"/>
                </rdf:Bag>
              </bqbiol:is>
            </rdf:Description>
          </rdf:RDF>
        </annotation>
      </species>
      <species metaid="meta_M_MNXM13031_i" sboTerm="SBO:0000247" id="M_MNXM13031_i" name="Thiobenzamide" compartment="i" hasOnlySubstanceUnits="false" boundaryCondition="false" constant="false" fbc:charge="0" fbc:chemicalFormula="C7H7NS">
        <notes>
          <html xmlns="http://www.w3.org/1999/xhtml">
            <p>CHARGE: 0</p>
            <p>FORMULA: C7H7NS</p>
            <p>INCHI: InChI=1S/C7H7NS/c8-7(9)6-4-2-1-3-5-6/h1-5H,(H2,8,9)</p>
            <p>KEGG: C16281</p>
            <p>MXNREF: MNXM13031</p>
            <p>SEED: cpd14997</p>
            <p>SMILES: NC(=S)C1=CC=CC=C1</p>
          </html>
        </notes>
        <annotation>
          <rdf:RDF xmlns:rdf="http://www.w3.org/1999/02/22-rdf-syntax-ns#" xmlns:dcterms="http://purl.org/dc/terms/" xmlns:vCard="http://www.w3.org/2001/vcard-rdf/3.0#" xmlns:vCard4="http://www.w3.org/2006/vcard/ns#" xmlns:bqbiol="http://biomodels.net/biology-qualifiers/" xmlns:bqmodel="http://biomodels.net/model-qualifiers/">
            <rdf:Description rdf:about="#meta_M_MNXM13031_i">
              <bqbiol:is>
                <rdf:Bag>
                  <rdf:li rdf:resource="https://identifiers.org/inchi/InChI=1S/C7H7NS/c8-7(9)6-4-2-1-3-5-6/h1-5H,(H2,8,9)"/>
                  <rdf:li rdf:resource="https://identifiers.org/kegg.compound/C16281"/>
                  <rdf:li rdf:resource="https://identifiers.org/metanetx.chemical/MNXM13031"/>
                  <rdf:li rdf:resource="https://identifiers.org/seed.compound/cpd14997"/>
                </rdf:Bag>
              </bqbiol:is>
            </rdf:Description>
          </rdf:RDF>
        </annotation>
      </species>
      <species metaid="meta_M_MAB_0103_i" sboTerm="SBO:0000247" id="M_MAB_0103_i" name="Probable monooxygenase EthA" compartment="i" hasOnlySubstanceUnits="false" boundaryCondition="false" constant="false">
        <annotation>
          <rdf:RDF xmlns:rdf="http://www.w3.org/1999/02/22-rdf-syntax-ns#" xmlns:dcterms="http://purl.org/dc/terms/" xmlns:vCard="http://www.w3.org/2001/vcard-rdf/3.0#" xmlns:vCard4="http://www.w3.org/2006/vcard/ns#" xmlns:bqbiol="http://biomodels.net/biology-qualifiers/" xmlns:bqmodel="http://biomodels.net/model-qualifiers/">
            <rdf:Description rdf:about="#meta_M_MAB_0103_i">
              <bqbiol:is>
                <rdf:Bag>
                  <rdf:li rdf:resource="https://identifiers.org/biomodels.sbo/SBO:0000252"/>
                </rdf:Bag>
              </bqbiol:is>
            </rdf:Description>
          </rdf:RDF>
        </annotation>
      </species>
      <species metaid="meta_M_MNXM7800_i" sboTerm="SBO:0000247" id="M_MNXM7800_i" name="Thiobenzamide S,S-dioxide" compartment="i" hasOnlySubstanceUnits="false" boundaryCondition="false" constant="false" fbc:charge="0" fbc:chemicalFormula="C7H7NO2S">
        <notes>
          <html xmlns="http://www.w3.org/1999/xhtml">
            <p>CHARGE: 0</p>
            <p>FORMULA: C7H7NO2S</p>
            <p>INCHI: InChI=1S/C7H7NO2S/c8-7(11(9)10)6-4-2-1-3-5-6/h1-5,8H,(H,9,10)</p>
            <p>KEGG: C16285</p>
            <p>MXNREF: MNXM7800</p>
            <p>SEED: cpd15001</p>
            <p>SMILES: [O-]S(=O)C(=[NH2+])C1=CC=CC=C1</p>
          </html>
        </notes>
        <annotation>
          <rdf:RDF xmlns:rdf="http://www.w3.org/1999/02/22-rdf-syntax-ns#" xmlns:dcterms="http://purl.org/dc/terms/" xmlns:vCard="http://www.w3.org/2001/vcard-rdf/3.0#" xmlns:vCard4="http://www.w3.org/2006/vcard/ns#" xmlns:bqbiol="http://biomodels.net/biology-qualifiers/" xmlns:bqmodel="http://biomodels.net/model-qualifiers/">
            <rdf:Description rdf:about="#meta_M_MNXM7800_i">
              <bqbiol:is>
                <rdf:Bag>
                  <rdf:li rdf:resource="https://identifiers.org/inchi/InChI=1S/C7H7NO2S/c8-7(11(9)10)6-4-2-1-3-5-6/h1-5,8H,(H,9,10)"/>
                  <rdf:li rdf:resource="https://identifiers.org/kegg.compound/C16285"/>
                  <rdf:li rdf:resource="https://identifiers.org/metanetx.chemical/MNXM7800"/>
                  <rdf:li rdf:resource="https://identifiers.org/seed.compound/cpd15001"/>
                </rdf:Bag>
              </bqbiol:is>
            </rdf:Description>
          </rdf:RDF>
        </annotation>
      </species>
      <species metaid="meta_M_MNXM5065_i" sboTerm="SBO:0000247" id="M_MNXM5065_i" name="benzamide" compartment="i" hasOnlySubstanceUnits="false" boundaryCondition="false" constant="false" fbc:charge="0" fbc:chemicalFormula="C7H7NO">
        <notes>
          <html xmlns="http://www.w3.org/1999/xhtml">
            <p>BRENDA: BG25088</p>
            <p>CHARGE: 0</p>
            <p>CHEBI: 28179, 22701, 3021, 46351</p>
            <p>FORMULA: C7H7NO</p>
            <p>HMDB: HMDB04461</p>
            <p>INCHI: InChI=1S/C7H7NO/c8-7(9)6-4-2-1-3-5-6/h1-5H,(H2,8,9)</p>
            <p>KEGG: C09815</p>
            <p>MXNREF: MNXM5065</p>
            <p>SEED: cpd06707</p>
            <p>SMILES: NC(=O)C1=CC=CC=C1</p>
          </html>
        </notes>
        <annotation>
          <rdf:RDF xmlns:rdf="http://www.w3.org/1999/02/22-rdf-syntax-ns#" xmlns:dcterms="http://purl.org/dc/terms/" xmlns:vCard="http://www.w3.org/2001/vcard-rdf/3.0#" xmlns:vCard4="http://www.w3.org/2006/vcard/ns#" xmlns:bqbiol="http://biomodels.net/biology-qualifiers/" xmlns:bqmodel="http://biomodels.net/model-qualifiers/">
            <rdf:Description rdf:about="#meta_M_MNXM5065_i">
              <bqbiol:is>
                <rdf:Bag>
                  <rdf:li rdf:resource="https://identifiers.org/chebi/CHEBI:28179"/>
                  <rdf:li rdf:resource="https://identifiers.org/chebi/CHEBI:22701"/>
                  <rdf:li rdf:resource="https://identifiers.org/chebi/CHEBI:3021"/>
                  <rdf:li rdf:resource="https://identifiers.org/chebi/CHEBI:46351"/>
                  <rdf:li rdf:resource="https://identifiers.org/hmdb/HMDB04461"/>
                  <rdf:li rdf:resource="https://identifiers.org/inchi/InChI=1S/C7H7NO/c8-7(9)6-4-2-1-3-5-6/h1-5H,(H2,8,9)"/>
                  <rdf:li rdf:resource="https://identifiers.org/kegg.compound/C09815"/>
                  <rdf:li rdf:resource="https://identifiers.org/metanetx.chemical/MNXM5065"/>
                  <rdf:li rdf:resource="https://identifiers.org/seed.compound/cpd06707"/>
                </rdf:Bag>
              </bqbiol:is>
            </rdf:Description>
          </rdf:RDF>
        </annotation>
      </species>
      <species metaid="meta_M_MAB_4095c_i" sboTerm="SBO:0000247" id="M_MAB_4095c_i" name="Isocitrate lyase" compartment="i" hasOnlySubstanceUnits="false" boundaryCondition="false" constant="false">
        <annotation>
          <rdf:RDF xmlns:rdf="http://www.w3.org/1999/02/22-rdf-syntax-ns#" xmlns:dcterms="http://purl.org/dc/terms/" xmlns:vCard="http://www.w3.org/2001/vcard-rdf/3.0#" xmlns:vCard4="http://www.w3.org/2006/vcard/ns#" xmlns:bqbiol="http://biomodels.net/biology-qualifiers/" xmlns:bqmodel="http://biomodels.net/model-qualifiers/">
            <rdf:Description rdf:about="#meta_M_MAB_4095c_i">
              <bqbiol:is>
                <rdf:Bag>
                  <rdf:li rdf:resource="https://identifiers.org/biomodels.sbo/SBO:0000252"/>
                </rdf:Bag>
              </bqbiol:is>
            </rdf:Description>
          </rdf:RDF>
        </annotation>
      </species>
      <species metaid="meta_M_bigg_frmd_i" sboTerm="SBO:0000247" id="M_bigg_frmd_i" name="formamide" compartment="i" hasOnlySubstanceUnits="false" boundaryCondition="false" constant="false" fbc:charge="0" fbc:chemicalFormula="CH3NO">
        <notes>
          <html xmlns="http://www.w3.org/1999/xhtml">
            <p>BIGG: frmd</p>
            <p>BRENDA: BG28517</p>
            <p>CHARGE: 0</p>
            <p>CHEBI: 16397, 5143, 40895, 14275, 24078, 48431</p>
            <p>FORMULA: CH3NO</p>
            <p>HMDB: HMDB01536</p>
            <p>INCHI: InChI=1S/CH3NO/c2-1-3/h1H,(H2,2,3)</p>
            <p>KEGG: C00488</p>
            <p>METACYC: FORMAMIDE</p>
            <p>MXNREF: MNXM1231</p>
            <p>SEED: cpd00378</p>
            <p>SMILES: NC=O</p>
            <p>UPA: UPC00488</p>
          </html>
        </notes>
        <annotation>
          <rdf:RDF xmlns:rdf="http://www.w3.org/1999/02/22-rdf-syntax-ns#" xmlns:dcterms="http://purl.org/dc/terms/" xmlns:vCard="http://www.w3.org/2001/vcard-rdf/3.0#" xmlns:vCard4="http://www.w3.org/2006/vcard/ns#" xmlns:bqbiol="http://biomodels.net/biology-qualifiers/" xmlns:bqmodel="http://biomodels.net/model-qualifiers/">
            <rdf:Description rdf:about="#meta_M_bigg_frmd_i">
              <bqbiol:is>
                <rdf:Bag>
                  <rdf:li rdf:resource="https://identifiers.org/bigg.metabolite/frmd"/>
                  <rdf:li rdf:resource="https://identifiers.org/chebi/CHEBI:16397"/>
                  <rdf:li rdf:resource="https://identifiers.org/chebi/CHEBI:5143"/>
                  <rdf:li rdf:resource="https://identifiers.org/chebi/CHEBI:40895"/>
                  <rdf:li rdf:resource="https://identifiers.org/chebi/CHEBI:14275"/>
                  <rdf:li rdf:resource="https://identifiers.org/chebi/CHEBI:24078"/>
                  <rdf:li rdf:resource="https://identifiers.org/chebi/CHEBI:48431"/>
                  <rdf:li rdf:resource="https://identifiers.org/hmdb/HMDB01536"/>
                  <rdf:li rdf:resource="https://identifiers.org/inchi/InChI=1S/CH3NO/c2-1-3/h1H,(H2,2,3)"/>
                  <rdf:li rdf:resource="https://identifiers.org/kegg.compound/C00488"/>
                  <rdf:li rdf:resource="https://identifiers.org/biocyc/FORMAMIDE"/>
                  <rdf:li rdf:resource="https://identifiers.org/metanetx.chemical/MNXM1231"/>
                  <rdf:li rdf:resource="https://identifiers.org/seed.compound/cpd00378"/>
                </rdf:Bag>
              </bqbiol:is>
            </rdf:Description>
          </rdf:RDF>
        </annotation>
      </species>
      <species metaid="meta_M_MAB_0587_i" sboTerm="SBO:0000247" id="M_MAB_0587_i" name="Probable acetamidase/formamidase" compartment="i" hasOnlySubstanceUnits="false" boundaryCondition="false" constant="false">
        <annotation>
          <rdf:RDF xmlns:rdf="http://www.w3.org/1999/02/22-rdf-syntax-ns#" xmlns:dcterms="http://purl.org/dc/terms/" xmlns:vCard="http://www.w3.org/2001/vcard-rdf/3.0#" xmlns:vCard4="http://www.w3.org/2006/vcard/ns#" xmlns:bqbiol="http://biomodels.net/biology-qualifiers/" xmlns:bqmodel="http://biomodels.net/model-qualifiers/">
            <rdf:Description rdf:about="#meta_M_MAB_0587_i">
              <bqbiol:is>
                <rdf:Bag>
                  <rdf:li rdf:resource="https://identifiers.org/biomodels.sbo/SBO:0000252"/>
                </rdf:Bag>
              </bqbiol:is>
            </rdf:Description>
          </rdf:RDF>
        </annotation>
      </species>
      <species metaid="meta_M_MAB_1306_i" sboTerm="SBO:0000247" id="M_MAB_1306_i" name="Probable formyltetrahydrofolate deformylase" compartment="i" hasOnlySubstanceUnits="false" boundaryCondition="false" constant="false">
        <annotation>
          <rdf:RDF xmlns:rdf="http://www.w3.org/1999/02/22-rdf-syntax-ns#" xmlns:dcterms="http://purl.org/dc/terms/" xmlns:vCard="http://www.w3.org/2001/vcard-rdf/3.0#" xmlns:vCard4="http://www.w3.org/2006/vcard/ns#" xmlns:bqbiol="http://biomodels.net/biology-qualifiers/" xmlns:bqmodel="http://biomodels.net/model-qualifiers/">
            <rdf:Description rdf:about="#meta_M_MAB_1306_i">
              <bqbiol:is>
                <rdf:Bag>
                  <rdf:li rdf:resource="https://identifiers.org/biomodels.sbo/SBO:0000252"/>
                </rdf:Bag>
              </bqbiol:is>
            </rdf:Description>
          </rdf:RDF>
        </annotation>
      </species>
      <species metaid="meta_M_MAB_1407c_i" sboTerm="SBO:0000247" id="M_MAB_1407c_i" name="Probable oxidoreductase" compartment="i" hasOnlySubstanceUnits="false" boundaryCondition="false" constant="false">
        <annotation>
          <rdf:RDF xmlns:rdf="http://www.w3.org/1999/02/22-rdf-syntax-ns#" xmlns:dcterms="http://purl.org/dc/terms/" xmlns:vCard="http://www.w3.org/2001/vcard-rdf/3.0#" xmlns:vCard4="http://www.w3.org/2006/vcard/ns#" xmlns:bqbiol="http://biomodels.net/biology-qualifiers/" xmlns:bqmodel="http://biomodels.net/model-qualifiers/">
            <rdf:Description rdf:about="#meta_M_MAB_1407c_i">
              <bqbiol:is>
                <rdf:Bag>
                  <rdf:li rdf:resource="https://identifiers.org/biomodels.sbo/SBO:0000252"/>
                </rdf:Bag>
              </bqbiol:is>
            </rdf:Description>
          </rdf:RDF>
        </annotation>
      </species>
      <species metaid="meta_M_bigg_oxa_i" sboTerm="SBO:0000247" id="M_bigg_oxa_i" name="oxalate(2-)" compartment="i" hasOnlySubstanceUnits="false" boundaryCondition="false" constant="false" fbc:charge="-2" fbc:chemicalFormula="C2O4">
        <notes>
          <html xmlns="http://www.w3.org/1999/xhtml">
            <p>BIGG: oxa</p>
            <p>BIOPATH: Oxalate</p>
            <p>BRENDA: BG15379</p>
            <p>CHARGE: -2</p>
            <p>CHEBI: 16995, 44583, 7811, 25730, 30623, 14702, 44820, 25729, 46904</p>
            <p>FORMULA: C2O4</p>
            <p>HMDB: HMDB02329</p>
            <p>INCHI: InChI=1S/C2H2O4/c3-1(4)2(5)6/h(H,3,4)(H,5,6)/p-2</p>
            <p>KEGG: C00209</p>
            <p>METACYC: OXALATE</p>
            <p>MXNREF: MNXM291</p>
            <p>REACTOME: 389819</p>
            <p>SEED: cpd00180</p>
            <p>SMILES: [O-]C(=O)C([O-])=O</p>
            <p>UPA: UPC00209</p>
          </html>
        </notes>
        <annotation>
          <rdf:RDF xmlns:rdf="http://www.w3.org/1999/02/22-rdf-syntax-ns#" xmlns:dcterms="http://purl.org/dc/terms/" xmlns:vCard="http://www.w3.org/2001/vcard-rdf/3.0#" xmlns:vCard4="http://www.w3.org/2006/vcard/ns#" xmlns:bqbiol="http://biomodels.net/biology-qualifiers/" xmlns:bqmodel="http://biomodels.net/model-qualifiers/">
            <rdf:Description rdf:about="#meta_M_bigg_oxa_i">
              <bqbiol:is>
                <rdf:Bag>
                  <rdf:li rdf:resource="https://identifiers.org/bigg.metabolite/oxa"/>
                  <rdf:li rdf:resource="https://identifiers.org/chebi/CHEBI:16995"/>
                  <rdf:li rdf:resource="https://identifiers.org/chebi/CHEBI:44583"/>
                  <rdf:li rdf:resource="https://identifiers.org/chebi/CHEBI:7811"/>
                  <rdf:li rdf:resource="https://identifiers.org/chebi/CHEBI:25730"/>
                  <rdf:li rdf:resource="https://identifiers.org/chebi/CHEBI:30623"/>
                  <rdf:li rdf:resource="https://identifiers.org/chebi/CHEBI:14702"/>
                  <rdf:li rdf:resource="https://identifiers.org/chebi/CHEBI:44820"/>
                  <rdf:li rdf:resource="https://identifiers.org/chebi/CHEBI:25729"/>
                  <rdf:li rdf:resource="https://identifiers.org/chebi/CHEBI:46904"/>
                  <rdf:li rdf:resource="https://identifiers.org/hmdb/HMDB02329"/>
                  <rdf:li rdf:resource="https://identifiers.org/inchi/InChI=1S/C2H2O4/c3-1(4)2(5)6/h(H,3,4)(H,5,6)/p-2"/>
                  <rdf:li rdf:resource="https://identifiers.org/kegg.compound/C00209"/>
                  <rdf:li rdf:resource="https://identifiers.org/biocyc/OXALATE"/>
                  <rdf:li rdf:resource="https://identifiers.org/metanetx.chemical/MNXM291"/>
                  <rdf:li rdf:resource="https://identifiers.org/reactome.compound/389819"/>
                  <rdf:li rdf:resource="https://identifiers.org/seed.compound/cpd00180"/>
                </rdf:Bag>
              </bqbiol:is>
            </rdf:Description>
          </rdf:RDF>
        </annotation>
      </species>
      <species metaid="meta_M_MAB_4766_i" sboTerm="SBO:0000247" id="M_MAB_4766_i" name="Hypothetical oxalate decarboxylase" compartment="i" hasOnlySubstanceUnits="false" boundaryCondition="false" constant="false">
        <annotation>
          <rdf:RDF xmlns:rdf="http://www.w3.org/1999/02/22-rdf-syntax-ns#" xmlns:dcterms="http://purl.org/dc/terms/" xmlns:vCard="http://www.w3.org/2001/vcard-rdf/3.0#" xmlns:vCard4="http://www.w3.org/2006/vcard/ns#" xmlns:bqbiol="http://biomodels.net/biology-qualifiers/" xmlns:bqmodel="http://biomodels.net/model-qualifiers/">
            <rdf:Description rdf:about="#meta_M_MAB_4766_i">
              <bqbiol:is>
                <rdf:Bag>
                  <rdf:li rdf:resource="https://identifiers.org/biomodels.sbo/SBO:0000252"/>
                </rdf:Bag>
              </bqbiol:is>
            </rdf:Description>
          </rdf:RDF>
        </annotation>
      </species>
      <species metaid="meta_M_MAB_0999_i" sboTerm="SBO:0000247" id="M_MAB_0999_i" name="Putative NAD-dependent formate dehydrogenase" compartment="i" hasOnlySubstanceUnits="false" boundaryCondition="false" constant="false">
        <annotation>
          <rdf:RDF xmlns:rdf="http://www.w3.org/1999/02/22-rdf-syntax-ns#" xmlns:dcterms="http://purl.org/dc/terms/" xmlns:vCard="http://www.w3.org/2001/vcard-rdf/3.0#" xmlns:vCard4="http://www.w3.org/2006/vcard/ns#" xmlns:bqbiol="http://biomodels.net/biology-qualifiers/" xmlns:bqmodel="http://biomodels.net/model-qualifiers/">
            <rdf:Description rdf:about="#meta_M_MAB_0999_i">
              <bqbiol:is>
                <rdf:Bag>
                  <rdf:li rdf:resource="https://identifiers.org/biomodels.sbo/SBO:0000252"/>
                </rdf:Bag>
              </bqbiol:is>
            </rdf:Description>
          </rdf:RDF>
        </annotation>
      </species>
      <species metaid="meta_M_MNXM523_i" sboTerm="SBO:0000247" id="M_MNXM523_i" name="2-hydroxy-3-oxosuccinate(2-)" compartment="i" hasOnlySubstanceUnits="false" boundaryCondition="false" constant="false" fbc:charge="-2" fbc:chemicalFormula="C4H2O6">
        <notes>
          <html xmlns="http://www.w3.org/1999/xhtml">
            <p>BRENDA: BG19275, BG19278</p>
            <p>CHARGE: -2</p>
            <p>CHEBI: 17778, 11584, 19606, 14705, 1124, 17795, 23780, 14164, 4593, 58265</p>
            <p>FORMULA: C4H2O6</p>
            <p>INCHI: InChI=1S/C4H4O6/c5-1(3(7)8)2(6)4(9)10/h1,5H,(H,7,8)(H,9,10)/p-2</p>
            <p>KEGG: C00975, C03459</p>
            <p>METACYC: CPD-640, CPD-66</p>
            <p>MXNREF: MNXM523</p>
            <p>SEED: cpd02186</p>
            <p>SMILES: OC(C([O-])=O)C(=O)C([O-])=O</p>
            <p>UPA: UPC03459</p>
          </html>
        </notes>
        <annotation>
          <rdf:RDF xmlns:rdf="http://www.w3.org/1999/02/22-rdf-syntax-ns#" xmlns:dcterms="http://purl.org/dc/terms/" xmlns:vCard="http://www.w3.org/2001/vcard-rdf/3.0#" xmlns:vCard4="http://www.w3.org/2006/vcard/ns#" xmlns:bqbiol="http://biomodels.net/biology-qualifiers/" xmlns:bqmodel="http://biomodels.net/model-qualifiers/">
            <rdf:Description rdf:about="#meta_M_MNXM523_i">
              <bqbiol:is>
                <rdf:Bag>
                  <rdf:li rdf:resource="https://identifiers.org/chebi/CHEBI:17778"/>
                  <rdf:li rdf:resource="https://identifiers.org/chebi/CHEBI:11584"/>
                  <rdf:li rdf:resource="https://identifiers.org/chebi/CHEBI:19606"/>
                  <rdf:li rdf:resource="https://identifiers.org/chebi/CHEBI:14705"/>
                  <rdf:li rdf:resource="https://identifiers.org/chebi/CHEBI:1124"/>
                  <rdf:li rdf:resource="https://identifiers.org/chebi/CHEBI:17795"/>
                  <rdf:li rdf:resource="https://identifiers.org/chebi/CHEBI:23780"/>
                  <rdf:li rdf:resource="https://identifiers.org/chebi/CHEBI:14164"/>
                  <rdf:li rdf:resource="https://identifiers.org/chebi/CHEBI:4593"/>
                  <rdf:li rdf:resource="https://identifiers.org/chebi/CHEBI:58265"/>
                  <rdf:li rdf:resource="https://identifiers.org/inchi/InChI=1S/C4H4O6/c5-1(3(7)8)2(6)4(9)10/h1,5H,(H,7,8)(H,9,10)/p-2"/>
                  <rdf:li rdf:resource="https://identifiers.org/kegg.compound/C00975"/>
                  <rdf:li rdf:resource="https://identifiers.org/kegg.compound/C03459"/>
                  <rdf:li rdf:resource="https://identifiers.org/biocyc/CPD-640"/>
                  <rdf:li rdf:resource="https://identifiers.org/biocyc/CPD-66"/>
                  <rdf:li rdf:resource="https://identifiers.org/metanetx.chemical/MNXM523"/>
                  <rdf:li rdf:resource="https://identifiers.org/seed.compound/cpd02186"/>
                </rdf:Bag>
              </bqbiol:is>
            </rdf:Description>
          </rdf:RDF>
        </annotation>
      </species>
      <species metaid="meta_M_MNXM1031_i" sboTerm="SBO:0000247" id="M_MNXM1031_i" name="(2R,3S)-tartrate" compartment="i" hasOnlySubstanceUnits="false" boundaryCondition="false" constant="false" fbc:charge="-2" fbc:chemicalFormula="C4H4O6">
        <notes>
          <html xmlns="http://www.w3.org/1999/xhtml">
            <p>BRENDA: BG19474</p>
            <p>CHARGE: -2</p>
            <p>CHEBI: 15673, 25206, 10599, 45680, 30928, 12824, 25207, 35400, 48930, 48931</p>
            <p>FORMULA: C4H4O6</p>
            <p>INCHI: InChI=1S/C4H6O6/c5-1(3(7)8)2(6)4(9)10/h1-2,5-6H,(H,7,8)(H,9,10)/p-2/t1-,2+</p>
            <p>KEGG: C00552</p>
            <p>METACYC: MESO-TARTRATE</p>
            <p>MXNREF: MNXM1031</p>
            <p>SEED: cpd00432</p>
            <p>SMILES: O[C@@H]([C@@H](O)C([O-])=O)C([O-])=O</p>
            <p>UPA: UPC00552</p>
          </html>
        </notes>
        <annotation>
          <rdf:RDF xmlns:rdf="http://www.w3.org/1999/02/22-rdf-syntax-ns#" xmlns:dcterms="http://purl.org/dc/terms/" xmlns:vCard="http://www.w3.org/2001/vcard-rdf/3.0#" xmlns:vCard4="http://www.w3.org/2006/vcard/ns#" xmlns:bqbiol="http://biomodels.net/biology-qualifiers/" xmlns:bqmodel="http://biomodels.net/model-qualifiers/">
            <rdf:Description rdf:about="#meta_M_MNXM1031_i">
              <bqbiol:is>
                <rdf:Bag>
                  <rdf:li rdf:resource="https://identifiers.org/chebi/CHEBI:15673"/>
                  <rdf:li rdf:resource="https://identifiers.org/chebi/CHEBI:25206"/>
                  <rdf:li rdf:resource="https://identifiers.org/chebi/CHEBI:10599"/>
                  <rdf:li rdf:resource="https://identifiers.org/chebi/CHEBI:45680"/>
                  <rdf:li rdf:resource="https://identifiers.org/chebi/CHEBI:30928"/>
                  <rdf:li rdf:resource="https://identifiers.org/chebi/CHEBI:12824"/>
                  <rdf:li rdf:resource="https://identifiers.org/chebi/CHEBI:25207"/>
                  <rdf:li rdf:resource="https://identifiers.org/chebi/CHEBI:35400"/>
                  <rdf:li rdf:resource="https://identifiers.org/chebi/CHEBI:48930"/>
                  <rdf:li rdf:resource="https://identifiers.org/chebi/CHEBI:48931"/>
                  <rdf:li rdf:resource="https://identifiers.org/inchi/InChI=1S/C4H6O6/c5-1(3(7)8)2(6)4(9)10/h1-2,5-6H,(H,7,8)(H,9,10)/p-2/t1-,2+"/>
                  <rdf:li rdf:resource="https://identifiers.org/kegg.compound/C00552"/>
                  <rdf:li rdf:resource="https://identifiers.org/biocyc/MESO-TARTRATE"/>
                  <rdf:li rdf:resource="https://identifiers.org/metanetx.chemical/MNXM1031"/>
                  <rdf:li rdf:resource="https://identifiers.org/seed.compound/cpd00432"/>
                </rdf:Bag>
              </bqbiol:is>
            </rdf:Description>
          </rdf:RDF>
        </annotation>
      </species>
      <species metaid="meta_M_MAB_4419_i" sboTerm="SBO:0000247" id="M_MAB_4419_i" name="Tartrate dehydrogenase" compartment="i" hasOnlySubstanceUnits="false" boundaryCondition="false" constant="false">
        <annotation>
          <rdf:RDF xmlns:rdf="http://www.w3.org/1999/02/22-rdf-syntax-ns#" xmlns:dcterms="http://purl.org/dc/terms/" xmlns:vCard="http://www.w3.org/2001/vcard-rdf/3.0#" xmlns:vCard4="http://www.w3.org/2006/vcard/ns#" xmlns:bqbiol="http://biomodels.net/biology-qualifiers/" xmlns:bqmodel="http://biomodels.net/model-qualifiers/">
            <rdf:Description rdf:about="#meta_M_MAB_4419_i">
              <bqbiol:is>
                <rdf:Bag>
                  <rdf:li rdf:resource="https://identifiers.org/biomodels.sbo/SBO:0000252"/>
                </rdf:Bag>
              </bqbiol:is>
            </rdf:Description>
          </rdf:RDF>
        </annotation>
      </species>
      <species metaid="meta_M_bigg_tartr_L_i" sboTerm="SBO:0000247" id="M_bigg_tartr_L_i" name="L-tartrate" compartment="i" hasOnlySubstanceUnits="false" boundaryCondition="false" constant="false" fbc:charge="-2" fbc:chemicalFormula="C4H4O6">
        <notes>
          <html xmlns="http://www.w3.org/1999/xhtml">
            <p>BIGG: tartr-L</p>
            <p>BRENDA: BG19476</p>
            <p>CHARGE: -2</p>
            <p>CHEBI: 15671, 45866, 358, 18710, 26849, 30924, 10961, 11018, 18711, 35398, 63017, 63018, 63019, 63075</p>
            <p>FORMULA: C4H4O6</p>
            <p>HMDB: HMDB00956</p>
            <p>INCHI: InChI=1S/C4H6O6/c5-1(3(7)8)2(6)4(9)10/h1-2,5-6H,(H,7,8)(H,9,10)/p-2/t1-,2-/m1/s1</p>
            <p>KEGG: C00898, D00103, D01789, D09577</p>
            <p>METACYC: TARTRATE</p>
            <p>MXNREF: MNXM816</p>
            <p>SEED: cpd00666</p>
            <p>SMILES: O[C@H]([C@@H](O)C([O-])=O)C([O-])=O</p>
            <p>UPA: UPC00898</p>
          </html>
        </notes>
        <annotation>
          <rdf:RDF xmlns:rdf="http://www.w3.org/1999/02/22-rdf-syntax-ns#" xmlns:dcterms="http://purl.org/dc/terms/" xmlns:vCard="http://www.w3.org/2001/vcard-rdf/3.0#" xmlns:vCard4="http://www.w3.org/2006/vcard/ns#" xmlns:bqbiol="http://biomodels.net/biology-qualifiers/" xmlns:bqmodel="http://biomodels.net/model-qualifiers/">
            <rdf:Description rdf:about="#meta_M_bigg_tartr_L_i">
              <bqbiol:is>
                <rdf:Bag>
                  <rdf:li rdf:resource="https://identifiers.org/bigg.metabolite/tartr-L"/>
                  <rdf:li rdf:resource="https://identifiers.org/chebi/CHEBI:15671"/>
                  <rdf:li rdf:resource="https://identifiers.org/chebi/CHEBI:45866"/>
                  <rdf:li rdf:resource="https://identifiers.org/chebi/CHEBI:358"/>
                  <rdf:li rdf:resource="https://identifiers.org/chebi/CHEBI:18710"/>
                  <rdf:li rdf:resource="https://identifiers.org/chebi/CHEBI:26849"/>
                  <rdf:li rdf:resource="https://identifiers.org/chebi/CHEBI:30924"/>
                  <rdf:li rdf:resource="https://identifiers.org/chebi/CHEBI:10961"/>
                  <rdf:li rdf:resource="https://identifiers.org/chebi/CHEBI:11018"/>
                  <rdf:li rdf:resource="https://identifiers.org/chebi/CHEBI:18711"/>
                  <rdf:li rdf:resource="https://identifiers.org/chebi/CHEBI:35398"/>
                  <rdf:li rdf:resource="https://identifiers.org/chebi/CHEBI:63017"/>
                  <rdf:li rdf:resource="https://identifiers.org/chebi/CHEBI:63018"/>
                  <rdf:li rdf:resource="https://identifiers.org/chebi/CHEBI:63019"/>
                  <rdf:li rdf:resource="https://identifiers.org/chebi/CHEBI:63075"/>
                  <rdf:li rdf:resource="https://identifiers.org/hmdb/HMDB00956"/>
                  <rdf:li rdf:resource="https://identifiers.org/inchi/InChI=1S/C4H6O6/c5-1(3(7)8)2(6)4(9)10/h1-2,5-6H,(H,7,8)(H,9,10)/p-2/t1-,2-/m1/s1"/>
                  <rdf:li rdf:resource="https://identifiers.org/kegg.compound/C00898"/>
                  <rdf:li rdf:resource="https://identifiers.org/kegg.compound/D00103"/>
                  <rdf:li rdf:resource="https://identifiers.org/kegg.compound/D01789"/>
                  <rdf:li rdf:resource="https://identifiers.org/kegg.compound/D09577"/>
                  <rdf:li rdf:resource="https://identifiers.org/biocyc/TARTRATE"/>
                  <rdf:li rdf:resource="https://identifiers.org/metanetx.chemical/MNXM816"/>
                  <rdf:li rdf:resource="https://identifiers.org/seed.compound/cpd00666"/>
                </rdf:Bag>
              </bqbiol:is>
            </rdf:Description>
          </rdf:RDF>
        </annotation>
      </species>
      <species metaid="meta_M_bigg_2pglyc_i" sboTerm="SBO:0000247" id="M_bigg_2pglyc_i" name="2-phosphonatoglycolate(3-)" compartment="i" hasOnlySubstanceUnits="false" boundaryCondition="false" constant="false" fbc:charge="-3" fbc:chemicalFormula="C2H2O6P">
        <notes>
          <html xmlns="http://www.w3.org/1999/xhtml">
            <p>BIGG: 2pglyc</p>
            <p>BRENDA: BG15506</p>
            <p>CHARGE: -3</p>
            <p>CHEBI: 17150, 44849, 1268, 19764, 11652, 58033</p>
            <p>FORMULA: C2H2O6P</p>
            <p>HMDB: HMDB00816</p>
            <p>INCHI: InChI=1S/C2H5O6P/c3-2(4)1-8-9(5,6)7/h1H2,(H,3,4)(H2,5,6,7)/p-3</p>
            <p>KEGG: C00988</p>
            <p>METACYC: CPD-67</p>
            <p>MXNREF: MNXM2074</p>
            <p>SEED: cpd00727</p>
            <p>SMILES: [O-]C(=O)COP([O-])([O-])=O</p>
            <p>UPA: UPC00988</p>
          </html>
        </notes>
        <annotation>
          <rdf:RDF xmlns:rdf="http://www.w3.org/1999/02/22-rdf-syntax-ns#" xmlns:dcterms="http://purl.org/dc/terms/" xmlns:vCard="http://www.w3.org/2001/vcard-rdf/3.0#" xmlns:vCard4="http://www.w3.org/2006/vcard/ns#" xmlns:bqbiol="http://biomodels.net/biology-qualifiers/" xmlns:bqmodel="http://biomodels.net/model-qualifiers/">
            <rdf:Description rdf:about="#meta_M_bigg_2pglyc_i">
              <bqbiol:is>
                <rdf:Bag>
                  <rdf:li rdf:resource="https://identifiers.org/bigg.metabolite/2pglyc"/>
                  <rdf:li rdf:resource="https://identifiers.org/chebi/CHEBI:17150"/>
                  <rdf:li rdf:resource="https://identifiers.org/chebi/CHEBI:44849"/>
                  <rdf:li rdf:resource="https://identifiers.org/chebi/CHEBI:1268"/>
                  <rdf:li rdf:resource="https://identifiers.org/chebi/CHEBI:19764"/>
                  <rdf:li rdf:resource="https://identifiers.org/chebi/CHEBI:11652"/>
                  <rdf:li rdf:resource="https://identifiers.org/chebi/CHEBI:58033"/>
                  <rdf:li rdf:resource="https://identifiers.org/hmdb/HMDB00816"/>
                  <rdf:li rdf:resource="https://identifiers.org/inchi/InChI=1S/C2H5O6P/c3-2(4)1-8-9(5,6)7/h1H2,(H,3,4)(H2,5,6,7)/p-3"/>
                  <rdf:li rdf:resource="https://identifiers.org/kegg.compound/C00988"/>
                  <rdf:li rdf:resource="https://identifiers.org/biocyc/CPD-67"/>
                  <rdf:li rdf:resource="https://identifiers.org/metanetx.chemical/MNXM2074"/>
                  <rdf:li rdf:resource="https://identifiers.org/seed.compound/cpd00727"/>
                </rdf:Bag>
              </bqbiol:is>
            </rdf:Description>
          </rdf:RDF>
        </annotation>
      </species>
      <species metaid="meta_M_MAB_4879c_i" sboTerm="SBO:0000247" id="M_MAB_4879c_i" name="Putative phosphatase" compartment="i" hasOnlySubstanceUnits="false" boundaryCondition="false" constant="false">
        <annotation>
          <rdf:RDF xmlns:rdf="http://www.w3.org/1999/02/22-rdf-syntax-ns#" xmlns:dcterms="http://purl.org/dc/terms/" xmlns:vCard="http://www.w3.org/2001/vcard-rdf/3.0#" xmlns:vCard4="http://www.w3.org/2006/vcard/ns#" xmlns:bqbiol="http://biomodels.net/biology-qualifiers/" xmlns:bqmodel="http://biomodels.net/model-qualifiers/">
            <rdf:Description rdf:about="#meta_M_MAB_4879c_i">
              <bqbiol:is>
                <rdf:Bag>
                  <rdf:li rdf:resource="https://identifiers.org/biomodels.sbo/SBO:0000252"/>
                </rdf:Bag>
              </bqbiol:is>
            </rdf:Description>
          </rdf:RDF>
        </annotation>
      </species>
      <species metaid="meta_M_MAB_2402_i" sboTerm="SBO:0000247" id="M_MAB_2402_i" name="Glycine cleavage system H protein" compartment="i" hasOnlySubstanceUnits="false" boundaryCondition="false" constant="false">
        <annotation>
          <rdf:RDF xmlns:rdf="http://www.w3.org/1999/02/22-rdf-syntax-ns#" xmlns:dcterms="http://purl.org/dc/terms/" xmlns:vCard="http://www.w3.org/2001/vcard-rdf/3.0#" xmlns:vCard4="http://www.w3.org/2006/vcard/ns#" xmlns:bqbiol="http://biomodels.net/biology-qualifiers/" xmlns:bqmodel="http://biomodels.net/model-qualifiers/">
            <rdf:Description rdf:about="#meta_M_MAB_2402_i">
              <bqbiol:is>
                <rdf:Bag>
                  <rdf:li rdf:resource="https://identifiers.org/biomodels.sbo/SBO:0000252"/>
                </rdf:Bag>
              </bqbiol:is>
            </rdf:Description>
          </rdf:RDF>
        </annotation>
      </species>
      <species metaid="meta_M_MNXM2475_i" sboTerm="SBO:0000247" id="M_MNXM2475_i" name="2-hydroxylamino-4,6-dinitrotoluene" compartment="i" hasOnlySubstanceUnits="false" boundaryCondition="false" constant="false" fbc:charge="0" fbc:chemicalFormula="C7H7N3O5">
        <notes>
          <html xmlns="http://www.w3.org/1999/xhtml">
            <p>BRENDA: BG25077</p>
            <p>CHARGE: 0</p>
            <p>FORMULA: C7H7N3O5</p>
            <p>INCHI: InChI=1S/C7H7N3O5/c1-4-6(8-11)2-5(9(12)13)3-7(4)10(14)15/h2-3,8,11H,1H3</p>
            <p>KEGG: C16393</p>
            <p>METACYC: CPD-10447</p>
            <p>MXNREF: MNXM2475</p>
            <p>SEED: cpd15099</p>
            <p>SMILES: CC1=C(NO)C=C(C=C1N(=O)=O)N(=O)=O</p>
          </html>
        </notes>
        <annotation>
          <rdf:RDF xmlns:rdf="http://www.w3.org/1999/02/22-rdf-syntax-ns#" xmlns:dcterms="http://purl.org/dc/terms/" xmlns:vCard="http://www.w3.org/2001/vcard-rdf/3.0#" xmlns:vCard4="http://www.w3.org/2006/vcard/ns#" xmlns:bqbiol="http://biomodels.net/biology-qualifiers/" xmlns:bqmodel="http://biomodels.net/model-qualifiers/">
            <rdf:Description rdf:about="#meta_M_MNXM2475_i">
              <bqbiol:is>
                <rdf:Bag>
                  <rdf:li rdf:resource="https://identifiers.org/inchi/InChI=1S/C7H7N3O5/c1-4-6(8-11)2-5(9(12)13)3-7(4)10(14)15/h2-3,8,11H,1H3"/>
                  <rdf:li rdf:resource="https://identifiers.org/kegg.compound/C16393"/>
                  <rdf:li rdf:resource="https://identifiers.org/biocyc/CPD-10447"/>
                  <rdf:li rdf:resource="https://identifiers.org/metanetx.chemical/MNXM2475"/>
                  <rdf:li rdf:resource="https://identifiers.org/seed.compound/cpd15099"/>
                </rdf:Bag>
              </bqbiol:is>
            </rdf:Description>
          </rdf:RDF>
        </annotation>
      </species>
      <species metaid="meta_M_MNXM3440_i" sboTerm="SBO:0000247" id="M_MNXM3440_i" name="2,4,6-trinitrotoluene" compartment="i" hasOnlySubstanceUnits="false" boundaryCondition="false" constant="false" fbc:charge="0" fbc:chemicalFormula="C7H5N3O6">
        <notes>
          <html xmlns="http://www.w3.org/1999/xhtml">
            <p>BRENDA: BG60285</p>
            <p>CHARGE: 0</p>
            <p>CHEBI: 46053, 19337, 46051</p>
            <p>FORMULA: C7H5N3O6</p>
            <p>INCHI: InChI=1S/C7H5N3O6/c1-4-6(9(13)14)2-5(8(11)12)3-7(4)10(15)16/h2-3H,1H3</p>
            <p>KEGG: C16391</p>
            <p>METACYC: CPD-9138</p>
            <p>MXNREF: MNXM3440</p>
            <p>SEED: cpd15097</p>
            <p>SMILES: CC1=C(C=C(C=C1N(=O)=O)N(=O)=O)N(=O)=O</p>
          </html>
        </notes>
        <annotation>
          <rdf:RDF xmlns:rdf="http://www.w3.org/1999/02/22-rdf-syntax-ns#" xmlns:dcterms="http://purl.org/dc/terms/" xmlns:vCard="http://www.w3.org/2001/vcard-rdf/3.0#" xmlns:vCard4="http://www.w3.org/2006/vcard/ns#" xmlns:bqbiol="http://biomodels.net/biology-qualifiers/" xmlns:bqmodel="http://biomodels.net/model-qualifiers/">
            <rdf:Description rdf:about="#meta_M_MNXM3440_i">
              <bqbiol:is>
                <rdf:Bag>
                  <rdf:li rdf:resource="https://identifiers.org/chebi/CHEBI:46053"/>
                  <rdf:li rdf:resource="https://identifiers.org/chebi/CHEBI:19337"/>
                  <rdf:li rdf:resource="https://identifiers.org/chebi/CHEBI:46051"/>
                  <rdf:li rdf:resource="https://identifiers.org/inchi/InChI=1S/C7H5N3O6/c1-4-6(9(13)14)2-5(8(11)12)3-7(4)10(15)16/h2-3H,1H3"/>
                  <rdf:li rdf:resource="https://identifiers.org/kegg.compound/C16391"/>
                  <rdf:li rdf:resource="https://identifiers.org/biocyc/CPD-9138"/>
                  <rdf:li rdf:resource="https://identifiers.org/metanetx.chemical/MNXM3440"/>
                  <rdf:li rdf:resource="https://identifiers.org/seed.compound/cpd15097"/>
                </rdf:Bag>
              </bqbiol:is>
            </rdf:Description>
          </rdf:RDF>
        </annotation>
      </species>
      <species metaid="meta_M_MAB_0830_i" sboTerm="SBO:0000247" id="M_MAB_0830_i" name="Probable NADH-dependent flavin oxidoreductase" compartment="i" hasOnlySubstanceUnits="false" boundaryCondition="false" constant="false">
        <annotation>
          <rdf:RDF xmlns:rdf="http://www.w3.org/1999/02/22-rdf-syntax-ns#" xmlns:dcterms="http://purl.org/dc/terms/" xmlns:vCard="http://www.w3.org/2001/vcard-rdf/3.0#" xmlns:vCard4="http://www.w3.org/2006/vcard/ns#" xmlns:bqbiol="http://biomodels.net/biology-qualifiers/" xmlns:bqmodel="http://biomodels.net/model-qualifiers/">
            <rdf:Description rdf:about="#meta_M_MAB_0830_i">
              <bqbiol:is>
                <rdf:Bag>
                  <rdf:li rdf:resource="https://identifiers.org/biomodels.sbo/SBO:0000252"/>
                </rdf:Bag>
              </bqbiol:is>
            </rdf:Description>
          </rdf:RDF>
        </annotation>
      </species>
      <species metaid="meta_M_MAB_3310c_i" sboTerm="SBO:0000247" id="M_MAB_3310c_i" name="Oxygen-insensitive NAD" compartment="i" hasOnlySubstanceUnits="false" boundaryCondition="false" constant="false">
        <annotation>
          <rdf:RDF xmlns:rdf="http://www.w3.org/1999/02/22-rdf-syntax-ns#" xmlns:dcterms="http://purl.org/dc/terms/" xmlns:vCard="http://www.w3.org/2001/vcard-rdf/3.0#" xmlns:vCard4="http://www.w3.org/2006/vcard/ns#" xmlns:bqbiol="http://biomodels.net/biology-qualifiers/" xmlns:bqmodel="http://biomodels.net/model-qualifiers/">
            <rdf:Description rdf:about="#meta_M_MAB_3310c_i">
              <bqbiol:is>
                <rdf:Bag>
                  <rdf:li rdf:resource="https://identifiers.org/biomodels.sbo/SBO:0000252"/>
                </rdf:Bag>
              </bqbiol:is>
            </rdf:Description>
          </rdf:RDF>
        </annotation>
      </species>
      <species metaid="meta_M_MNXM1803_i" sboTerm="SBO:0000247" id="M_MNXM1803_i" name="4-hydroxylamino-2,6-dinitrotoluene" compartment="i" hasOnlySubstanceUnits="false" boundaryCondition="false" constant="false" fbc:charge="0" fbc:chemicalFormula="C7H7N3O5">
        <notes>
          <html xmlns="http://www.w3.org/1999/xhtml">
            <p>BRENDA: BG65973</p>
            <p>CHARGE: 0</p>
            <p>FORMULA: C7H7N3O5</p>
            <p>INCHI: InChI=1S/C7H7N3O5/c1-4-6(9(12)13)2-5(8-11)3-7(4)10(14)15/h2-3,8,11H,1H3</p>
            <p>KEGG: C16392</p>
            <p>METACYC: CPD-10457</p>
            <p>MXNREF: MNXM1803</p>
            <p>SEED: cpd15098</p>
            <p>SMILES: CC1=C(C=C(NO)C=C1N(=O)=O)N(=O)=O</p>
          </html>
        </notes>
        <annotation>
          <rdf:RDF xmlns:rdf="http://www.w3.org/1999/02/22-rdf-syntax-ns#" xmlns:dcterms="http://purl.org/dc/terms/" xmlns:vCard="http://www.w3.org/2001/vcard-rdf/3.0#" xmlns:vCard4="http://www.w3.org/2006/vcard/ns#" xmlns:bqbiol="http://biomodels.net/biology-qualifiers/" xmlns:bqmodel="http://biomodels.net/model-qualifiers/">
            <rdf:Description rdf:about="#meta_M_MNXM1803_i">
              <bqbiol:is>
                <rdf:Bag>
                  <rdf:li rdf:resource="https://identifiers.org/inchi/InChI=1S/C7H7N3O5/c1-4-6(9(12)13)2-5(8-11)3-7(4)10(14)15/h2-3,8,11H,1H3"/>
                  <rdf:li rdf:resource="https://identifiers.org/kegg.compound/C16392"/>
                  <rdf:li rdf:resource="https://identifiers.org/biocyc/CPD-10457"/>
                  <rdf:li rdf:resource="https://identifiers.org/metanetx.chemical/MNXM1803"/>
                  <rdf:li rdf:resource="https://identifiers.org/seed.compound/cpd15098"/>
                </rdf:Bag>
              </bqbiol:is>
            </rdf:Description>
          </rdf:RDF>
        </annotation>
      </species>
      <species metaid="meta_M_bigg_ppap_i" sboTerm="SBO:0000247" id="M_bigg_ppap_i" name="propanoyl phosphate" compartment="i" hasOnlySubstanceUnits="false" boundaryCondition="false" constant="false" fbc:charge="-2" fbc:chemicalFormula="C3H5O5P">
        <notes>
          <html xmlns="http://www.w3.org/1999/xhtml">
            <p>BIGG: ppap</p>
            <p>BRENDA: BG17958</p>
            <p>CHARGE: -2</p>
            <p>CHEBI: 58933, 8478</p>
            <p>FORMULA: C3H5O5P</p>
            <p>INCHI: InChI=1S/C3H7O5P/c1-2-3(4)8-9(5,6)7/h2H2,1H3,(H2,5,6,7)/p-2</p>
            <p>KEGG: C02876</p>
            <p>METACYC: PROPIONYL-P</p>
            <p>MXNREF: MNXM1499</p>
            <p>SEED: cpd01844</p>
            <p>SMILES: CCC(=O)OP([O-])([O-])=O</p>
            <p>UPA: UPC02876</p>
          </html>
        </notes>
        <annotation>
          <rdf:RDF xmlns:rdf="http://www.w3.org/1999/02/22-rdf-syntax-ns#" xmlns:dcterms="http://purl.org/dc/terms/" xmlns:vCard="http://www.w3.org/2001/vcard-rdf/3.0#" xmlns:vCard4="http://www.w3.org/2006/vcard/ns#" xmlns:bqbiol="http://biomodels.net/biology-qualifiers/" xmlns:bqmodel="http://biomodels.net/model-qualifiers/">
            <rdf:Description rdf:about="#meta_M_bigg_ppap_i">
              <bqbiol:is>
                <rdf:Bag>
                  <rdf:li rdf:resource="https://identifiers.org/bigg.metabolite/ppap"/>
                  <rdf:li rdf:resource="https://identifiers.org/chebi/CHEBI:58933"/>
                  <rdf:li rdf:resource="https://identifiers.org/chebi/CHEBI:8478"/>
                  <rdf:li rdf:resource="https://identifiers.org/inchi/InChI=1S/C3H7O5P/c1-2-3(4)8-9(5,6)7/h2H2,1H3,(H2,5,6,7)/p-2"/>
                  <rdf:li rdf:resource="https://identifiers.org/kegg.compound/C02876"/>
                  <rdf:li rdf:resource="https://identifiers.org/biocyc/PROPIONYL-P"/>
                  <rdf:li rdf:resource="https://identifiers.org/metanetx.chemical/MNXM1499"/>
                  <rdf:li rdf:resource="https://identifiers.org/seed.compound/cpd01844"/>
                </rdf:Bag>
              </bqbiol:is>
            </rdf:Description>
          </rdf:RDF>
        </annotation>
      </species>
      <species metaid="meta_M_bigg_2mcit_i" sboTerm="SBO:0000247" id="M_bigg_2mcit_i" name="(2R,3S)-2-methylcitrate" compartment="i" hasOnlySubstanceUnits="false" boundaryCondition="false" constant="false" fbc:charge="-3" fbc:chemicalFormula="C7H7O7">
        <notes>
          <html xmlns="http://www.w3.org/1999/xhtml">
            <p>BIGG: 2mcit</p>
            <p>BRENDA: BG23989</p>
            <p>CHARGE: -3</p>
            <p>CHEBI: 10860, 30836</p>
            <p>FORMULA: C7H7O7</p>
            <p>INCHI: InChI=1S/C7H10O7/c1-3(5(10)11)7(14,6(12)13)2-4(8)9/h3,14H,2H2,1H3,(H,8,9)(H,10,11)(H,12,13)/p-3/t3-,7-/m1/s1</p>
            <p>KEGG: C02225</p>
            <p>MXNREF: MNXM1030</p>
            <p>SEED: cpd01501</p>
            <p>SMILES: C[C@H](C([O-])=O)[C@](O)(CC([O-])=O)C([O-])=O</p>
          </html>
        </notes>
        <annotation>
          <rdf:RDF xmlns:rdf="http://www.w3.org/1999/02/22-rdf-syntax-ns#" xmlns:dcterms="http://purl.org/dc/terms/" xmlns:vCard="http://www.w3.org/2001/vcard-rdf/3.0#" xmlns:vCard4="http://www.w3.org/2006/vcard/ns#" xmlns:bqbiol="http://biomodels.net/biology-qualifiers/" xmlns:bqmodel="http://biomodels.net/model-qualifiers/">
            <rdf:Description rdf:about="#meta_M_bigg_2mcit_i">
              <bqbiol:is>
                <rdf:Bag>
                  <rdf:li rdf:resource="https://identifiers.org/bigg.metabolite/2mcit"/>
                  <rdf:li rdf:resource="https://identifiers.org/chebi/CHEBI:10860"/>
                  <rdf:li rdf:resource="https://identifiers.org/chebi/CHEBI:30836"/>
                  <rdf:li rdf:resource="https://identifiers.org/inchi/InChI=1S/C7H10O7/c1-3(5(10)11)7(14,6(12)13)2-4(8)9/h3,14H,2H2,1H3,(H,8,9)(H,10,11)(H,12,13)/p-3/t3-,7-/m1/s1"/>
                  <rdf:li rdf:resource="https://identifiers.org/kegg.compound/C02225"/>
                  <rdf:li rdf:resource="https://identifiers.org/metanetx.chemical/MNXM1030"/>
                  <rdf:li rdf:resource="https://identifiers.org/seed.compound/cpd01501"/>
                </rdf:Bag>
              </bqbiol:is>
            </rdf:Description>
          </rdf:RDF>
        </annotation>
      </species>
      <species metaid="meta_M_bigg_2mcacn_i" sboTerm="SBO:0000247" id="M_bigg_2mcacn_i" name="(Z)-but-2-ene-1,2,3-tricarboxylate" compartment="i" hasOnlySubstanceUnits="false" boundaryCondition="false" constant="false" fbc:charge="-3" fbc:chemicalFormula="C7H5O6">
        <notes>
          <html xmlns="http://www.w3.org/1999/xhtml">
            <p>BIGG: 2mcacn</p>
            <p>BRENDA: BG25318</p>
            <p>CHARGE: -3</p>
            <p>CHEBI: 16717, 11084, 456, 18819, 57872</p>
            <p>FORMULA: C7H5O6</p>
            <p>HMDB: HMDB06357</p>
            <p>INCHI: InChI=1S/C7H8O6/c1-3(6(10)11)4(7(12)13)2-5(8)9/h2H2,1H3,(H,8,9)(H,10,11)(H,12,13)/p-3/b4-3-</p>
            <p>KEGG: C04225</p>
            <p>METACYC: CPD-1136</p>
            <p>MXNREF: MNXM1792</p>
            <p>SEED: cpd02597</p>
            <p>SMILES: C\C(C([O-])=O)=C(/CC([O-])=O)C([O-])=O</p>
          </html>
        </notes>
        <annotation>
          <rdf:RDF xmlns:rdf="http://www.w3.org/1999/02/22-rdf-syntax-ns#" xmlns:dcterms="http://purl.org/dc/terms/" xmlns:vCard="http://www.w3.org/2001/vcard-rdf/3.0#" xmlns:vCard4="http://www.w3.org/2006/vcard/ns#" xmlns:bqbiol="http://biomodels.net/biology-qualifiers/" xmlns:bqmodel="http://biomodels.net/model-qualifiers/">
            <rdf:Description rdf:about="#meta_M_bigg_2mcacn_i">
              <bqbiol:is>
                <rdf:Bag>
                  <rdf:li rdf:resource="https://identifiers.org/bigg.metabolite/2mcacn"/>
                  <rdf:li rdf:resource="https://identifiers.org/chebi/CHEBI:16717"/>
                  <rdf:li rdf:resource="https://identifiers.org/chebi/CHEBI:11084"/>
                  <rdf:li rdf:resource="https://identifiers.org/chebi/CHEBI:456"/>
                  <rdf:li rdf:resource="https://identifiers.org/chebi/CHEBI:18819"/>
                  <rdf:li rdf:resource="https://identifiers.org/chebi/CHEBI:57872"/>
                  <rdf:li rdf:resource="https://identifiers.org/hmdb/HMDB06357"/>
                  <rdf:li rdf:resource="https://identifiers.org/inchi/InChI=1S/C7H8O6/c1-3(6(10)11)4(7(12)13)2-5(8)9/h2H2,1H3,(H,8,9)(H,10,11)(H,12,13)/p-3/b4-3-"/>
                  <rdf:li rdf:resource="https://identifiers.org/kegg.compound/C04225"/>
                  <rdf:li rdf:resource="https://identifiers.org/biocyc/CPD-1136"/>
                  <rdf:li rdf:resource="https://identifiers.org/metanetx.chemical/MNXM1792"/>
                  <rdf:li rdf:resource="https://identifiers.org/seed.compound/cpd02597"/>
                </rdf:Bag>
              </bqbiol:is>
            </rdf:Description>
          </rdf:RDF>
        </annotation>
      </species>
      <species metaid="meta_M_MAB_4617_i" sboTerm="SBO:0000247" id="M_MAB_4617_i" name="Methylcitrate dehydratase family" compartment="i" hasOnlySubstanceUnits="false" boundaryCondition="false" constant="false">
        <annotation>
          <rdf:RDF xmlns:rdf="http://www.w3.org/1999/02/22-rdf-syntax-ns#" xmlns:dcterms="http://purl.org/dc/terms/" xmlns:vCard="http://www.w3.org/2001/vcard-rdf/3.0#" xmlns:vCard4="http://www.w3.org/2006/vcard/ns#" xmlns:bqbiol="http://biomodels.net/biology-qualifiers/" xmlns:bqmodel="http://biomodels.net/model-qualifiers/">
            <rdf:Description rdf:about="#meta_M_MAB_4617_i">
              <bqbiol:is>
                <rdf:Bag>
                  <rdf:li rdf:resource="https://identifiers.org/biomodels.sbo/SBO:0000252"/>
                </rdf:Bag>
              </bqbiol:is>
            </rdf:Description>
          </rdf:RDF>
        </annotation>
      </species>
      <species metaid="meta_M_MNXM5283_i" sboTerm="SBO:0000247" id="M_MNXM5283_i" name="propanoyl-AMP(1-)" compartment="i" hasOnlySubstanceUnits="false" boundaryCondition="false" constant="false" fbc:charge="-1" fbc:chemicalFormula="C13H17N5O8P">
        <notes>
          <html xmlns="http://www.w3.org/1999/xhtml">
            <p>BIOPATH: Acyladenylate</p>
            <p>CHARGE: -1</p>
            <p>CHEBI: 62371, 62415, 8490</p>
            <p>FORMULA: C13H17N5O8P</p>
            <p>HMDB: HMDB06806</p>
            <p>INCHI: InChI=1S/C13H18N5O8P/c1-2-7(19)26-27(22,23)24-3-6-9(20)10(21)13(25-6)18-5-17-8-11(14)15-4-16-12(8)18/h4-6,9-10,13,20-21H,2-3H2,1H3,(H,22,23)(H2,14,15,16)/p-1/t6-,9-,10-,13-/m1/s1</p>
            <p>KEGG: C05983</p>
            <p>MXNREF: MNXM5283</p>
            <p>SEED: cpd03560</p>
            <p>SMILES: CCC(=O)OP([O-])(=O)OC[C@H]1O[C@H]([C@H](O)[C@@H]1O)N1C=NC2=C(N)N=CN=C12</p>
          </html>
        </notes>
        <annotation>
          <rdf:RDF xmlns:rdf="http://www.w3.org/1999/02/22-rdf-syntax-ns#" xmlns:dcterms="http://purl.org/dc/terms/" xmlns:vCard="http://www.w3.org/2001/vcard-rdf/3.0#" xmlns:vCard4="http://www.w3.org/2006/vcard/ns#" xmlns:bqbiol="http://biomodels.net/biology-qualifiers/" xmlns:bqmodel="http://biomodels.net/model-qualifiers/">
            <rdf:Description rdf:about="#meta_M_MNXM5283_i">
              <bqbiol:is>
                <rdf:Bag>
                  <rdf:li rdf:resource="https://identifiers.org/chebi/CHEBI:62371"/>
                  <rdf:li rdf:resource="https://identifiers.org/chebi/CHEBI:62415"/>
                  <rdf:li rdf:resource="https://identifiers.org/chebi/CHEBI:8490"/>
                  <rdf:li rdf:resource="https://identifiers.org/hmdb/HMDB06806"/>
                  <rdf:li rdf:resource="https://identifiers.org/inchi/InChI=1S/C13H18N5O8P/c1-2-7(19)26-27(22,23)24-3-6-9(20)10(21)13(25-6)18-5-17-8-11(14)15-4-16-12(8)18/h4-6,9-10,13,20-21H,2-3H2,1H3,(H,22,23)(H2,14,15,16)/p-1/t6-,9-,10-,13-/m1/s1"/>
                  <rdf:li rdf:resource="https://identifiers.org/kegg.compound/C05983"/>
                  <rdf:li rdf:resource="https://identifiers.org/metanetx.chemical/MNXM5283"/>
                  <rdf:li rdf:resource="https://identifiers.org/seed.compound/cpd03560"/>
                </rdf:Bag>
              </bqbiol:is>
            </rdf:Description>
          </rdf:RDF>
        </annotation>
      </species>
      <species metaid="meta_M_bigg_ppa_i" sboTerm="SBO:0000247" id="M_bigg_ppa_i" name="propionate" compartment="i" hasOnlySubstanceUnits="false" boundaryCondition="false" constant="false" fbc:charge="-1" fbc:chemicalFormula="C3H5O2">
        <notes>
          <html xmlns="http://www.w3.org/1999/xhtml">
            <p>BIGG: ppa</p>
            <p>BIOPATH: Propanoate</p>
            <p>BRENDA: BG17828</p>
            <p>CHARGE: -1</p>
            <p>CHEBI: 17272, 26290, 14903, 30768, 45227, 26304, 8476, 63884</p>
            <p>FORMULA: C3H5O2</p>
            <p>HMDB: HMDB00237</p>
            <p>INCHI: InChI=1S/C3H6O2/c1-2-3(4)5/h2H2,1H3,(H,4,5)/p-1</p>
            <p>KEGG: C00163, D02310</p>
            <p>LIPIDMAPS: LMFA01010003</p>
            <p>METACYC: PROPIONATE</p>
            <p>MXNREF: MNXM356</p>
            <p>SEED: cpd00141</p>
            <p>SMILES: CCC([O-])=O</p>
            <p>UPA: UPC00163</p>
          </html>
        </notes>
        <annotation>
          <rdf:RDF xmlns:rdf="http://www.w3.org/1999/02/22-rdf-syntax-ns#" xmlns:dcterms="http://purl.org/dc/terms/" xmlns:vCard="http://www.w3.org/2001/vcard-rdf/3.0#" xmlns:vCard4="http://www.w3.org/2006/vcard/ns#" xmlns:bqbiol="http://biomodels.net/biology-qualifiers/" xmlns:bqmodel="http://biomodels.net/model-qualifiers/">
            <rdf:Description rdf:about="#meta_M_bigg_ppa_i">
              <bqbiol:is>
                <rdf:Bag>
                  <rdf:li rdf:resource="https://identifiers.org/bigg.metabolite/ppa"/>
                  <rdf:li rdf:resource="https://identifiers.org/chebi/CHEBI:17272"/>
                  <rdf:li rdf:resource="https://identifiers.org/chebi/CHEBI:26290"/>
                  <rdf:li rdf:resource="https://identifiers.org/chebi/CHEBI:14903"/>
                  <rdf:li rdf:resource="https://identifiers.org/chebi/CHEBI:30768"/>
                  <rdf:li rdf:resource="https://identifiers.org/chebi/CHEBI:45227"/>
                  <rdf:li rdf:resource="https://identifiers.org/chebi/CHEBI:26304"/>
                  <rdf:li rdf:resource="https://identifiers.org/chebi/CHEBI:8476"/>
                  <rdf:li rdf:resource="https://identifiers.org/chebi/CHEBI:63884"/>
                  <rdf:li rdf:resource="https://identifiers.org/hmdb/HMDB00237"/>
                  <rdf:li rdf:resource="https://identifiers.org/inchi/InChI=1S/C3H6O2/c1-2-3(4)5/h2H2,1H3,(H,4,5)/p-1"/>
                  <rdf:li rdf:resource="https://identifiers.org/kegg.compound/C00163"/>
                  <rdf:li rdf:resource="https://identifiers.org/kegg.compound/D02310"/>
                  <rdf:li rdf:resource="https://identifiers.org/biocyc/PROPIONATE"/>
                  <rdf:li rdf:resource="https://identifiers.org/metanetx.chemical/MNXM356"/>
                  <rdf:li rdf:resource="https://identifiers.org/seed.compound/cpd00141"/>
                </rdf:Bag>
              </bqbiol:is>
            </rdf:Description>
          </rdf:RDF>
        </annotation>
      </species>
      <species metaid="meta_M_bigg_micit_i" sboTerm="SBO:0000247" id="M_bigg_micit_i" name="(2S,3R)-3-hydroxybutane-1,2,3-tricarboxylate" compartment="i" hasOnlySubstanceUnits="false" boundaryCondition="false" constant="false" fbc:charge="-3" fbc:chemicalFormula="C7H7O7">
        <notes>
          <html xmlns="http://www.w3.org/1999/xhtml">
            <p>BIGG: micit</p>
            <p>BRENDA: BG23990</p>
            <p>CHARGE: -3</p>
            <p>CHEBI: 15607, 18550, 10869, 189, 57429</p>
            <p>FORMULA: C7H7O7</p>
            <p>HMDB: HMDB06471</p>
            <p>INCHI: InChI=1S/C7H10O7/c1-7(14,6(12)13)3(5(10)11)2-4(8)9/h3,14H,2H2,1H3,(H,8,9)(H,10,11)(H,12,13)/p-3/t3-,7-/m1/s1</p>
            <p>KEGG: C04593</p>
            <p>METACYC: CPD-618</p>
            <p>MXNREF: MNXM1694</p>
            <p>SEED: cpd02799</p>
            <p>SMILES: C[C@@](O)([C@H](CC([O-])=O)C([O-])=O)C([O-])=O</p>
          </html>
        </notes>
        <annotation>
          <rdf:RDF xmlns:rdf="http://www.w3.org/1999/02/22-rdf-syntax-ns#" xmlns:dcterms="http://purl.org/dc/terms/" xmlns:vCard="http://www.w3.org/2001/vcard-rdf/3.0#" xmlns:vCard4="http://www.w3.org/2006/vcard/ns#" xmlns:bqbiol="http://biomodels.net/biology-qualifiers/" xmlns:bqmodel="http://biomodels.net/model-qualifiers/">
            <rdf:Description rdf:about="#meta_M_bigg_micit_i">
              <bqbiol:is>
                <rdf:Bag>
                  <rdf:li rdf:resource="https://identifiers.org/bigg.metabolite/micit"/>
                  <rdf:li rdf:resource="https://identifiers.org/chebi/CHEBI:15607"/>
                  <rdf:li rdf:resource="https://identifiers.org/chebi/CHEBI:18550"/>
                  <rdf:li rdf:resource="https://identifiers.org/chebi/CHEBI:10869"/>
                  <rdf:li rdf:resource="https://identifiers.org/chebi/CHEBI:189"/>
                  <rdf:li rdf:resource="https://identifiers.org/chebi/CHEBI:57429"/>
                  <rdf:li rdf:resource="https://identifiers.org/hmdb/HMDB06471"/>
                  <rdf:li rdf:resource="https://identifiers.org/inchi/InChI=1S/C7H10O7/c1-7(14,6(12)13)3(5(10)11)2-4(8)9/h3,14H,2H2,1H3,(H,8,9)(H,10,11)(H,12,13)/p-3/t3-,7-/m1/s1"/>
                  <rdf:li rdf:resource="https://identifiers.org/kegg.compound/C04593"/>
                  <rdf:li rdf:resource="https://identifiers.org/biocyc/CPD-618"/>
                  <rdf:li rdf:resource="https://identifiers.org/metanetx.chemical/MNXM1694"/>
                  <rdf:li rdf:resource="https://identifiers.org/seed.compound/cpd02799"/>
                </rdf:Bag>
              </bqbiol:is>
            </rdf:Description>
          </rdf:RDF>
        </annotation>
      </species>
      <species metaid="meta_M_MAB_4618_i" sboTerm="SBO:0000247" id="M_MAB_4618_i" name="Probable carboxyvinyl-carboxyphosphonate phosphorylmutase possible methylisocitrate lyase" compartment="i" hasOnlySubstanceUnits="false" boundaryCondition="false" constant="false">
        <annotation>
          <rdf:RDF xmlns:rdf="http://www.w3.org/1999/02/22-rdf-syntax-ns#" xmlns:dcterms="http://purl.org/dc/terms/" xmlns:vCard="http://www.w3.org/2001/vcard-rdf/3.0#" xmlns:vCard4="http://www.w3.org/2006/vcard/ns#" xmlns:bqbiol="http://biomodels.net/biology-qualifiers/" xmlns:bqmodel="http://biomodels.net/model-qualifiers/">
            <rdf:Description rdf:about="#meta_M_MAB_4618_i">
              <bqbiol:is>
                <rdf:Bag>
                  <rdf:li rdf:resource="https://identifiers.org/biomodels.sbo/SBO:0000252"/>
                </rdf:Bag>
              </bqbiol:is>
            </rdf:Description>
          </rdf:RDF>
        </annotation>
      </species>
      <species metaid="meta_M_MNXM2716_i" sboTerm="SBO:0000247" id="M_MNXM2716_i" name="prop-2-ynal" compartment="i" hasOnlySubstanceUnits="false" boundaryCondition="false" constant="false" fbc:charge="0" fbc:chemicalFormula="C3H2O">
        <notes>
          <html xmlns="http://www.w3.org/1999/xhtml">
            <p>CHARGE: 0</p>
            <p>CHEBI: 27976, 19772, 1271</p>
            <p>FORMULA: C3H2O</p>
            <p>HMDB: HMDB06803</p>
            <p>INCHI: InChI=1S/C3H2O/c1-2-3-4/h1,3H</p>
            <p>KEGG: C05985</p>
            <p>MXNREF: MNXM2716</p>
            <p>SEED: cpd03562</p>
            <p>SMILES: O=CC#C</p>
          </html>
        </notes>
        <annotation>
          <rdf:RDF xmlns:rdf="http://www.w3.org/1999/02/22-rdf-syntax-ns#" xmlns:dcterms="http://purl.org/dc/terms/" xmlns:vCard="http://www.w3.org/2001/vcard-rdf/3.0#" xmlns:vCard4="http://www.w3.org/2006/vcard/ns#" xmlns:bqbiol="http://biomodels.net/biology-qualifiers/" xmlns:bqmodel="http://biomodels.net/model-qualifiers/">
            <rdf:Description rdf:about="#meta_M_MNXM2716_i">
              <bqbiol:is>
                <rdf:Bag>
                  <rdf:li rdf:resource="https://identifiers.org/chebi/CHEBI:27976"/>
                  <rdf:li rdf:resource="https://identifiers.org/chebi/CHEBI:19772"/>
                  <rdf:li rdf:resource="https://identifiers.org/chebi/CHEBI:1271"/>
                  <rdf:li rdf:resource="https://identifiers.org/hmdb/HMDB06803"/>
                  <rdf:li rdf:resource="https://identifiers.org/inchi/InChI=1S/C3H2O/c1-2-3-4/h1,3H"/>
                  <rdf:li rdf:resource="https://identifiers.org/kegg.compound/C05985"/>
                  <rdf:li rdf:resource="https://identifiers.org/metanetx.chemical/MNXM2716"/>
                  <rdf:li rdf:resource="https://identifiers.org/seed.compound/cpd03562"/>
                </rdf:Bag>
              </bqbiol:is>
            </rdf:Description>
          </rdf:RDF>
        </annotation>
      </species>
      <species metaid="meta_M_MNXM2422_i" sboTerm="SBO:0000247" id="M_MNXM2422_i" name="propynoate" compartment="i" hasOnlySubstanceUnits="false" boundaryCondition="false" constant="false" fbc:charge="-1" fbc:chemicalFormula="C3HO2">
        <notes>
          <html xmlns="http://www.w3.org/1999/xhtml">
            <p>BRENDA: BG48677</p>
            <p>CHARGE: -1</p>
            <p>CHEBI: 15364, 26312, 14908, 33199, 26303, 8503</p>
            <p>FORMULA: C3HO2</p>
            <p>HMDB: HMDB06804</p>
            <p>INCHI: InChI=1S/C3H2O2/c1-2-3(4)5/h1H,(H,4,5)/p-1</p>
            <p>KEGG: C00804</p>
            <p>METACYC: CPD-661</p>
            <p>MXNREF: MNXM2422</p>
            <p>SEED: cpd00598</p>
            <p>SMILES: [O-]C(=O)C#C</p>
          </html>
        </notes>
        <annotation>
          <rdf:RDF xmlns:rdf="http://www.w3.org/1999/02/22-rdf-syntax-ns#" xmlns:dcterms="http://purl.org/dc/terms/" xmlns:vCard="http://www.w3.org/2001/vcard-rdf/3.0#" xmlns:vCard4="http://www.w3.org/2006/vcard/ns#" xmlns:bqbiol="http://biomodels.net/biology-qualifiers/" xmlns:bqmodel="http://biomodels.net/model-qualifiers/">
            <rdf:Description rdf:about="#meta_M_MNXM2422_i">
              <bqbiol:is>
                <rdf:Bag>
                  <rdf:li rdf:resource="https://identifiers.org/chebi/CHEBI:15364"/>
                  <rdf:li rdf:resource="https://identifiers.org/chebi/CHEBI:26312"/>
                  <rdf:li rdf:resource="https://identifiers.org/chebi/CHEBI:14908"/>
                  <rdf:li rdf:resource="https://identifiers.org/chebi/CHEBI:33199"/>
                  <rdf:li rdf:resource="https://identifiers.org/chebi/CHEBI:26303"/>
                  <rdf:li rdf:resource="https://identifiers.org/chebi/CHEBI:8503"/>
                  <rdf:li rdf:resource="https://identifiers.org/hmdb/HMDB06804"/>
                  <rdf:li rdf:resource="https://identifiers.org/inchi/InChI=1S/C3H2O2/c1-2-3(4)5/h1H,(H,4,5)/p-1"/>
                  <rdf:li rdf:resource="https://identifiers.org/kegg.compound/C00804"/>
                  <rdf:li rdf:resource="https://identifiers.org/biocyc/CPD-661"/>
                  <rdf:li rdf:resource="https://identifiers.org/metanetx.chemical/MNXM2422"/>
                  <rdf:li rdf:resource="https://identifiers.org/seed.compound/cpd00598"/>
                </rdf:Bag>
              </bqbiol:is>
            </rdf:Description>
          </rdf:RDF>
        </annotation>
      </species>
      <species metaid="meta_M_MNXM1128_i" sboTerm="SBO:0000247" id="M_MNXM1128_i" name="1-aminocyclopropanecarboxylic acid zwitterion" compartment="i" hasOnlySubstanceUnits="false" boundaryCondition="false" constant="false" fbc:charge="0" fbc:chemicalFormula="C4H7NO2">
        <notes>
          <html xmlns="http://www.w3.org/1999/xhtml">
            <p>BIOPATH: 1-Aminocyclopropane-1-carboxylate</p>
            <p>BRENDA: BG48723</p>
            <p>CHARGE: 0</p>
            <p>CHEBI: 18053, 19027, 19028, 39590, 609, 30526, 19026, 11251, 58360</p>
            <p>FORMULA: C4H7NO2</p>
            <p>INCHI: InChI=1S/C4H7NO2/c5-4(1-2-4)3(6)7/h1-2,5H2,(H,6,7)</p>
            <p>KEGG: C01234</p>
            <p>METACYC: CPD-68</p>
            <p>MXNREF: MNXM1128</p>
            <p>SEED: cpd00909</p>
            <p>SMILES: [NH3+]C1(CC1)C([O-])=O</p>
            <p>UPA: UPC01234</p>
          </html>
        </notes>
        <annotation>
          <rdf:RDF xmlns:rdf="http://www.w3.org/1999/02/22-rdf-syntax-ns#" xmlns:dcterms="http://purl.org/dc/terms/" xmlns:vCard="http://www.w3.org/2001/vcard-rdf/3.0#" xmlns:vCard4="http://www.w3.org/2006/vcard/ns#" xmlns:bqbiol="http://biomodels.net/biology-qualifiers/" xmlns:bqmodel="http://biomodels.net/model-qualifiers/">
            <rdf:Description rdf:about="#meta_M_MNXM1128_i">
              <bqbiol:is>
                <rdf:Bag>
                  <rdf:li rdf:resource="https://identifiers.org/chebi/CHEBI:18053"/>
                  <rdf:li rdf:resource="https://identifiers.org/chebi/CHEBI:19027"/>
                  <rdf:li rdf:resource="https://identifiers.org/chebi/CHEBI:19028"/>
                  <rdf:li rdf:resource="https://identifiers.org/chebi/CHEBI:39590"/>
                  <rdf:li rdf:resource="https://identifiers.org/chebi/CHEBI:609"/>
                  <rdf:li rdf:resource="https://identifiers.org/chebi/CHEBI:30526"/>
                  <rdf:li rdf:resource="https://identifiers.org/chebi/CHEBI:19026"/>
                  <rdf:li rdf:resource="https://identifiers.org/chebi/CHEBI:11251"/>
                  <rdf:li rdf:resource="https://identifiers.org/chebi/CHEBI:58360"/>
                  <rdf:li rdf:resource="https://identifiers.org/inchi/InChI=1S/C4H7NO2/c5-4(1-2-4)3(6)7/h1-2,5H2,(H,6,7)"/>
                  <rdf:li rdf:resource="https://identifiers.org/kegg.compound/C01234"/>
                  <rdf:li rdf:resource="https://identifiers.org/biocyc/CPD-68"/>
                  <rdf:li rdf:resource="https://identifiers.org/metanetx.chemical/MNXM1128"/>
                  <rdf:li rdf:resource="https://identifiers.org/seed.compound/cpd00909"/>
                </rdf:Bag>
              </bqbiol:is>
            </rdf:Description>
          </rdf:RDF>
        </annotation>
      </species>
      <species metaid="meta_M_MAB_1704c_i" sboTerm="SBO:0000247" id="M_MAB_1704c_i" name="1-aminocyclopropane-1-carboxylate deaminase" compartment="i" hasOnlySubstanceUnits="false" boundaryCondition="false" constant="false">
        <annotation>
          <rdf:RDF xmlns:rdf="http://www.w3.org/1999/02/22-rdf-syntax-ns#" xmlns:dcterms="http://purl.org/dc/terms/" xmlns:vCard="http://www.w3.org/2001/vcard-rdf/3.0#" xmlns:vCard4="http://www.w3.org/2006/vcard/ns#" xmlns:bqbiol="http://biomodels.net/biology-qualifiers/" xmlns:bqmodel="http://biomodels.net/model-qualifiers/">
            <rdf:Description rdf:about="#meta_M_MAB_1704c_i">
              <bqbiol:is>
                <rdf:Bag>
                  <rdf:li rdf:resource="https://identifiers.org/biomodels.sbo/SBO:0000252"/>
                </rdf:Bag>
              </bqbiol:is>
            </rdf:Description>
          </rdf:RDF>
        </annotation>
      </species>
      <species metaid="meta_M_MNXM3920_i" sboTerm="SBO:0000247" id="M_MNXM3920_i" name="3-oxo-3-phenylpropionyl-CoA" compartment="i" hasOnlySubstanceUnits="false" boundaryCondition="false" constant="false" fbc:charge="-4" fbc:chemicalFormula="C30H38N7O18P3S">
        <notes>
          <html xmlns="http://www.w3.org/1999/xhtml">
            <p>CHARGE: -4</p>
            <p>CHEBI: 27388, 3037, 22732</p>
            <p>FORMULA: C30H38N7O18P3S</p>
            <p>INCHI: InChI=1S/C30H42N7O18P3S/c1-30(2,25(42)28(43)33-9-8-20(39)32-10-11-59-21(40)12-18(38)17-6-4-3-5-7-17)14-52-58(49,50)55-57(47,48)51-13-19-24(54-56(44,45)46)23(41)29(53-19)37-16-36-22-26(31)34-15-35-27(22)37/h3-7,15-16,19,23-25,29,41-42H,8-14H2,1-2H3,(H,32,39)(H,33,43)(H,47,48)(H,49,50)(H2,31,34,35)(H2,44,45,46)/p-4/t19-,23-,24-,25+,29-/m1/s1</p>
            <p>KEGG: C07118</p>
            <p>METACYC: CPD-514</p>
            <p>MXNREF: MNXM3920</p>
            <p>SEED: cpd04390</p>
            <p>SMILES: CC(C)(COP([O-])(=O)OP([O-])(=O)OC[C@H]1O[C@H]([C@H](O)[C@@H]1OP([O-])([O-])=O)N1C=NC2=C(N)N=CN=C12)[C@@H](O)C(=O)NCCC(=O)NCCSC(=O)CC(=O)C1=CC=CC=C1</p>
          </html>
        </notes>
        <annotation>
          <rdf:RDF xmlns:rdf="http://www.w3.org/1999/02/22-rdf-syntax-ns#" xmlns:dcterms="http://purl.org/dc/terms/" xmlns:vCard="http://www.w3.org/2001/vcard-rdf/3.0#" xmlns:vCard4="http://www.w3.org/2006/vcard/ns#" xmlns:bqbiol="http://biomodels.net/biology-qualifiers/" xmlns:bqmodel="http://biomodels.net/model-qualifiers/">
            <rdf:Description rdf:about="#meta_M_MNXM3920_i">
              <bqbiol:is>
                <rdf:Bag>
                  <rdf:li rdf:resource="https://identifiers.org/chebi/CHEBI:27388"/>
                  <rdf:li rdf:resource="https://identifiers.org/chebi/CHEBI:3037"/>
                  <rdf:li rdf:resource="https://identifiers.org/chebi/CHEBI:22732"/>
                  <rdf:li rdf:resource="https://identifiers.org/inchi/InChI=1S/C30H42N7O18P3S/c1-30(2,25(42)28(43)33-9-8-20(39)32-10-11-59-21(40)12-18(38)17-6-4-3-5-7-17)14-52-58(49,50)55-57(47,48)51-13-19-24(54-56(44,45)46)23(41)29(53-19)37-16-36-22-26(31)34-15-35-27(22)37/h3-7,15-16,19,23-25,29,41-42H,8-14H2,1-2H3,(H,32,39)(H,33,43)(H,47,48)(H,49,50)(H2,31,34,35)(H2,44,45,46)/p-4/t19-,23-,24-,25+,29-/m1/s1"/>
                  <rdf:li rdf:resource="https://identifiers.org/kegg.compound/C07118"/>
                  <rdf:li rdf:resource="https://identifiers.org/biocyc/CPD-514"/>
                  <rdf:li rdf:resource="https://identifiers.org/metanetx.chemical/MNXM3920"/>
                  <rdf:li rdf:resource="https://identifiers.org/seed.compound/cpd04390"/>
                </rdf:Bag>
              </bqbiol:is>
            </rdf:Description>
          </rdf:RDF>
        </annotation>
      </species>
      <species metaid="meta_M_MNXM240_i" sboTerm="SBO:0000247" id="M_MNXM240_i" name="benzoyl-CoA" compartment="i" hasOnlySubstanceUnits="false" boundaryCondition="false" constant="false" fbc:charge="-4" fbc:chemicalFormula="C28H36N7O17P3S">
        <notes>
          <html xmlns="http://www.w3.org/1999/xhtml">
            <p>BRENDA: BG36531</p>
            <p>CHARGE: -4</p>
            <p>CHEBI: 15515, 8952, 13883, 13882, 22735, 57369</p>
            <p>FORMULA: C28H36N7O17P3S</p>
            <p>HMDB: HMDB02252</p>
            <p>INCHI: InChI=1S/C28H40N7O17P3S/c1-28(2,22(38)25(39)31-9-8-18(36)30-10-11-56-27(40)16-6-4-3-5-7-16)13-49-55(46,47)52-54(44,45)48-12-17-21(51-53(41,42)43)20(37)26(50-17)35-15-34-19-23(29)32-14-33-24(19)35/h3-7,14-15,17,20-22,26,37-38H,8-13H2,1-2H3,(H,30,36)(H,31,39)(H,44,45)(H,46,47)(H2,29,32,33)(H2,41,42,43)/p-4/t17-,20-,21-,22+,26-/m1/s1</p>
            <p>KEGG: C00512</p>
            <p>METACYC: BENZOYLCOA</p>
            <p>MXNREF: MNXM240</p>
            <p>REACTOME: 159447</p>
            <p>SEED: cpd00401</p>
            <p>SMILES: CC(C)(COP([O-])(=O)OP([O-])(=O)OC[C@H]1O[C@H]([C@H](O)[C@@H]1OP([O-])([O-])=O)N1C=NC2=C(N)N=CN=C12)[C@@H](O)C(=O)NCCC(=O)NCCSC(=O)C1=CC=CC=C1</p>
            <p>UPA: UPC00512</p>
          </html>
        </notes>
        <annotation>
          <rdf:RDF xmlns:rdf="http://www.w3.org/1999/02/22-rdf-syntax-ns#" xmlns:dcterms="http://purl.org/dc/terms/" xmlns:vCard="http://www.w3.org/2001/vcard-rdf/3.0#" xmlns:vCard4="http://www.w3.org/2006/vcard/ns#" xmlns:bqbiol="http://biomodels.net/biology-qualifiers/" xmlns:bqmodel="http://biomodels.net/model-qualifiers/">
            <rdf:Description rdf:about="#meta_M_MNXM240_i">
              <bqbiol:is>
                <rdf:Bag>
                  <rdf:li rdf:resource="https://identifiers.org/chebi/CHEBI:15515"/>
                  <rdf:li rdf:resource="https://identifiers.org/chebi/CHEBI:8952"/>
                  <rdf:li rdf:resource="https://identifiers.org/chebi/CHEBI:13883"/>
                  <rdf:li rdf:resource="https://identifiers.org/chebi/CHEBI:13882"/>
                  <rdf:li rdf:resource="https://identifiers.org/chebi/CHEBI:22735"/>
                  <rdf:li rdf:resource="https://identifiers.org/chebi/CHEBI:57369"/>
                  <rdf:li rdf:resource="https://identifiers.org/hmdb/HMDB02252"/>
                  <rdf:li rdf:resource="https://identifiers.org/inchi/InChI=1S/C28H40N7O17P3S/c1-28(2,22(38)25(39)31-9-8-18(36)30-10-11-56-27(40)16-6-4-3-5-7-16)13-49-55(46,47)52-54(44,45)48-12-17-21(51-53(41,42)43)20(37)26(50-17)35-15-34-19-23(29)32-14-33-24(19)35/h3-7,14-15,17,20-22,26,37-38H,8-13H2,1-2H3,(H,30,36)(H,31,39)(H,44,45)(H,46,47)(H2,29,32,33)(H2,41,42,43)/p-4/t17-,20-,21-,22+,26-/m1/s1"/>
                  <rdf:li rdf:resource="https://identifiers.org/kegg.compound/C00512"/>
                  <rdf:li rdf:resource="https://identifiers.org/biocyc/BENZOYLCOA"/>
                  <rdf:li rdf:resource="https://identifiers.org/metanetx.chemical/MNXM240"/>
                  <rdf:li rdf:resource="https://identifiers.org/reactome.compound/159447"/>
                  <rdf:li rdf:resource="https://identifiers.org/seed.compound/cpd00401"/>
                </rdf:Bag>
              </bqbiol:is>
            </rdf:Description>
          </rdf:RDF>
        </annotation>
      </species>
      <species metaid="meta_M_MNXM2120_i" sboTerm="SBO:0000247" id="M_MNXM2120_i" name="ethylbenzene" compartment="i" hasOnlySubstanceUnits="false" boundaryCondition="false" constant="false" fbc:charge="0" fbc:chemicalFormula="C8H10">
        <notes>
          <html xmlns="http://www.w3.org/1999/xhtml">
            <p>BRENDA: BG25470</p>
            <p>CHARGE: 0</p>
            <p>CHEBI: 16101, 45136, 23999, 4898, 14229</p>
            <p>FORMULA: C8H10</p>
            <p>INCHI: InChI=1S/C8H10/c1-2-8-6-4-3-5-7-8/h3-7H,2H2,1H3</p>
            <p>KEGG: C07111</p>
            <p>METACYC: ETHYLBENZENE</p>
            <p>MXNREF: MNXM2120</p>
            <p>SEED: cpd04383</p>
            <p>SMILES: CCC1=CC=CC=C1</p>
          </html>
        </notes>
        <annotation>
          <rdf:RDF xmlns:rdf="http://www.w3.org/1999/02/22-rdf-syntax-ns#" xmlns:dcterms="http://purl.org/dc/terms/" xmlns:vCard="http://www.w3.org/2001/vcard-rdf/3.0#" xmlns:vCard4="http://www.w3.org/2006/vcard/ns#" xmlns:bqbiol="http://biomodels.net/biology-qualifiers/" xmlns:bqmodel="http://biomodels.net/model-qualifiers/">
            <rdf:Description rdf:about="#meta_M_MNXM2120_i">
              <bqbiol:is>
                <rdf:Bag>
                  <rdf:li rdf:resource="https://identifiers.org/chebi/CHEBI:16101"/>
                  <rdf:li rdf:resource="https://identifiers.org/chebi/CHEBI:45136"/>
                  <rdf:li rdf:resource="https://identifiers.org/chebi/CHEBI:23999"/>
                  <rdf:li rdf:resource="https://identifiers.org/chebi/CHEBI:4898"/>
                  <rdf:li rdf:resource="https://identifiers.org/chebi/CHEBI:14229"/>
                  <rdf:li rdf:resource="https://identifiers.org/inchi/InChI=1S/C8H10/c1-2-8-6-4-3-5-7-8/h3-7H,2H2,1H3"/>
                  <rdf:li rdf:resource="https://identifiers.org/kegg.compound/C07111"/>
                  <rdf:li rdf:resource="https://identifiers.org/biocyc/ETHYLBENZENE"/>
                  <rdf:li rdf:resource="https://identifiers.org/metanetx.chemical/MNXM2120"/>
                  <rdf:li rdf:resource="https://identifiers.org/seed.compound/cpd04383"/>
                </rdf:Bag>
              </bqbiol:is>
            </rdf:Description>
          </rdf:RDF>
        </annotation>
      </species>
      <species metaid="meta_M_MNXM3563_i" sboTerm="SBO:0000247" id="M_MNXM3563_i" name="cis-1,2-dihydro-3-ethylcatechol" compartment="i" hasOnlySubstanceUnits="false" boundaryCondition="false" constant="false" fbc:charge="0" fbc:chemicalFormula="C8H12O2">
        <notes>
          <html xmlns="http://www.w3.org/1999/xhtml">
            <p>BRENDA: BG29187</p>
            <p>CHARGE: 0</p>
            <p>CHEBI: 16843, 10456, 12787, 23263</p>
            <p>FORMULA: C8H12O2</p>
            <p>INCHI: InChI=1S/C8H12O2/c1-2-6-4-3-5-7(9)8(6)10/h3-5,7-10H,2H2,1H3/t7-,8+/m0/s1</p>
            <p>KEGG: C06727</p>
            <p>METACYC: CIS-12-DIHYDRO-3-ETHYLCATECHOL</p>
            <p>MXNREF: MNXM3563</p>
            <p>SEED: cpd04114</p>
            <p>SMILES: CCC1=CC=C[C@H](O)[C@@H]1O</p>
          </html>
        </notes>
        <annotation>
          <rdf:RDF xmlns:rdf="http://www.w3.org/1999/02/22-rdf-syntax-ns#" xmlns:dcterms="http://purl.org/dc/terms/" xmlns:vCard="http://www.w3.org/2001/vcard-rdf/3.0#" xmlns:vCard4="http://www.w3.org/2006/vcard/ns#" xmlns:bqbiol="http://biomodels.net/biology-qualifiers/" xmlns:bqmodel="http://biomodels.net/model-qualifiers/">
            <rdf:Description rdf:about="#meta_M_MNXM3563_i">
              <bqbiol:is>
                <rdf:Bag>
                  <rdf:li rdf:resource="https://identifiers.org/chebi/CHEBI:16843"/>
                  <rdf:li rdf:resource="https://identifiers.org/chebi/CHEBI:10456"/>
                  <rdf:li rdf:resource="https://identifiers.org/chebi/CHEBI:12787"/>
                  <rdf:li rdf:resource="https://identifiers.org/chebi/CHEBI:23263"/>
                  <rdf:li rdf:resource="https://identifiers.org/inchi/InChI=1S/C8H12O2/c1-2-6-4-3-5-7(9)8(6)10/h3-5,7-10H,2H2,1H3/t7-,8+/m0/s1"/>
                  <rdf:li rdf:resource="https://identifiers.org/kegg.compound/C06727"/>
                  <rdf:li rdf:resource="https://identifiers.org/biocyc/CIS-12-DIHYDRO-3-ETHYLCATECHOL"/>
                  <rdf:li rdf:resource="https://identifiers.org/metanetx.chemical/MNXM3563"/>
                  <rdf:li rdf:resource="https://identifiers.org/seed.compound/cpd04114"/>
                </rdf:Bag>
              </bqbiol:is>
            </rdf:Description>
          </rdf:RDF>
        </annotation>
      </species>
      <species metaid="meta_M_bigg_aa_i" sboTerm="SBO:0000247" id="M_bigg_aa_i" name="acrylamide" compartment="i" hasOnlySubstanceUnits="false" boundaryCondition="false" constant="false" fbc:charge="0" fbc:chemicalFormula="C3H5NO">
        <notes>
          <html xmlns="http://www.w3.org/1999/xhtml">
            <p>BIGG: aa</p>
            <p>BRENDA: BG17753</p>
            <p>CHARGE: 0</p>
            <p>CHEBI: 28619, 22215, 2441</p>
            <p>FORMULA: C3H5NO</p>
            <p>HMDB: HMDB04296</p>
            <p>INCHI: InChI=1S/C3H5NO/c1-2-3(4)5/h2H,1H2,(H2,4,5)</p>
            <p>KEGG: C01659</p>
            <p>METACYC: ACRYLAMIDE</p>
            <p>MXNREF: MNXM3208</p>
            <p>SEED: cpd01150</p>
            <p>SMILES: NC(=O)C=C</p>
          </html>
        </notes>
        <annotation>
          <rdf:RDF xmlns:rdf="http://www.w3.org/1999/02/22-rdf-syntax-ns#" xmlns:dcterms="http://purl.org/dc/terms/" xmlns:vCard="http://www.w3.org/2001/vcard-rdf/3.0#" xmlns:vCard4="http://www.w3.org/2006/vcard/ns#" xmlns:bqbiol="http://biomodels.net/biology-qualifiers/" xmlns:bqmodel="http://biomodels.net/model-qualifiers/">
            <rdf:Description rdf:about="#meta_M_bigg_aa_i">
              <bqbiol:is>
                <rdf:Bag>
                  <rdf:li rdf:resource="https://identifiers.org/bigg.metabolite/aa"/>
                  <rdf:li rdf:resource="https://identifiers.org/chebi/CHEBI:28619"/>
                  <rdf:li rdf:resource="https://identifiers.org/chebi/CHEBI:22215"/>
                  <rdf:li rdf:resource="https://identifiers.org/chebi/CHEBI:2441"/>
                  <rdf:li rdf:resource="https://identifiers.org/hmdb/HMDB04296"/>
                  <rdf:li rdf:resource="https://identifiers.org/inchi/InChI=1S/C3H5NO/c1-2-3(4)5/h2H,1H2,(H2,4,5)"/>
                  <rdf:li rdf:resource="https://identifiers.org/kegg.compound/C01659"/>
                  <rdf:li rdf:resource="https://identifiers.org/biocyc/ACRYLAMIDE"/>
                  <rdf:li rdf:resource="https://identifiers.org/metanetx.chemical/MNXM3208"/>
                  <rdf:li rdf:resource="https://identifiers.org/seed.compound/cpd01150"/>
                </rdf:Bag>
              </bqbiol:is>
            </rdf:Description>
          </rdf:RDF>
        </annotation>
      </species>
      <species metaid="meta_M_bigg_acryl_i" sboTerm="SBO:0000247" id="M_bigg_acryl_i" name="acrylate" compartment="i" hasOnlySubstanceUnits="false" boundaryCondition="false" constant="false" fbc:charge="-1" fbc:chemicalFormula="C3H3O2">
        <notes>
          <html xmlns="http://www.w3.org/1999/xhtml">
            <p>BIGG: acryl</p>
            <p>BRENDA: BG17687</p>
            <p>CHARGE: -1</p>
            <p>CHEBI: 18308, 40714, 35853, 8487, 19768, 19766, 37080, 13721, 35937</p>
            <p>FORMULA: C3H3O2</p>
            <p>INCHI: InChI=1S/C3H4O2/c1-2-3(4)5/h2H,1H2,(H,4,5)/p-1</p>
            <p>KEGG: C00511</p>
            <p>LIPIDMAPS: LMFA01030193</p>
            <p>METACYC: ACRYLATE</p>
            <p>MXNREF: MNXM1368</p>
            <p>SEED: cpd00400</p>
            <p>SMILES: [O-]C(=O)C=C</p>
          </html>
        </notes>
        <annotation>
          <rdf:RDF xmlns:rdf="http://www.w3.org/1999/02/22-rdf-syntax-ns#" xmlns:dcterms="http://purl.org/dc/terms/" xmlns:vCard="http://www.w3.org/2001/vcard-rdf/3.0#" xmlns:vCard4="http://www.w3.org/2006/vcard/ns#" xmlns:bqbiol="http://biomodels.net/biology-qualifiers/" xmlns:bqmodel="http://biomodels.net/model-qualifiers/">
            <rdf:Description rdf:about="#meta_M_bigg_acryl_i">
              <bqbiol:is>
                <rdf:Bag>
                  <rdf:li rdf:resource="https://identifiers.org/bigg.metabolite/acryl"/>
                  <rdf:li rdf:resource="https://identifiers.org/chebi/CHEBI:18308"/>
                  <rdf:li rdf:resource="https://identifiers.org/chebi/CHEBI:40714"/>
                  <rdf:li rdf:resource="https://identifiers.org/chebi/CHEBI:35853"/>
                  <rdf:li rdf:resource="https://identifiers.org/chebi/CHEBI:8487"/>
                  <rdf:li rdf:resource="https://identifiers.org/chebi/CHEBI:19768"/>
                  <rdf:li rdf:resource="https://identifiers.org/chebi/CHEBI:19766"/>
                  <rdf:li rdf:resource="https://identifiers.org/chebi/CHEBI:37080"/>
                  <rdf:li rdf:resource="https://identifiers.org/chebi/CHEBI:13721"/>
                  <rdf:li rdf:resource="https://identifiers.org/chebi/CHEBI:35937"/>
                  <rdf:li rdf:resource="https://identifiers.org/inchi/InChI=1S/C3H4O2/c1-2-3(4)5/h2H,1H2,(H,4,5)/p-1"/>
                  <rdf:li rdf:resource="https://identifiers.org/kegg.compound/C00511"/>
                  <rdf:li rdf:resource="https://identifiers.org/biocyc/ACRYLATE"/>
                  <rdf:li rdf:resource="https://identifiers.org/metanetx.chemical/MNXM1368"/>
                  <rdf:li rdf:resource="https://identifiers.org/seed.compound/cpd00400"/>
                </rdf:Bag>
              </bqbiol:is>
            </rdf:Description>
          </rdf:RDF>
        </annotation>
      </species>
      <species metaid="meta_M_MAB_4376c_i" sboTerm="SBO:0000247" id="M_MAB_4376c_i" name="Putative acetoacetyl-CoA synthetase" compartment="i" hasOnlySubstanceUnits="false" boundaryCondition="false" constant="false">
        <annotation>
          <rdf:RDF xmlns:rdf="http://www.w3.org/1999/02/22-rdf-syntax-ns#" xmlns:dcterms="http://purl.org/dc/terms/" xmlns:vCard="http://www.w3.org/2001/vcard-rdf/3.0#" xmlns:vCard4="http://www.w3.org/2006/vcard/ns#" xmlns:bqbiol="http://biomodels.net/biology-qualifiers/" xmlns:bqmodel="http://biomodels.net/model-qualifiers/">
            <rdf:Description rdf:about="#meta_M_MAB_4376c_i">
              <bqbiol:is>
                <rdf:Bag>
                  <rdf:li rdf:resource="https://identifiers.org/biomodels.sbo/SBO:0000252"/>
                </rdf:Bag>
              </bqbiol:is>
            </rdf:Description>
          </rdf:RDF>
        </annotation>
      </species>
      <species metaid="meta_M_MNXM77251_i" sboTerm="SBO:0000247" id="M_MNXM77251_i" name="poly(3-hydroxybutyrate)" compartment="i" hasOnlySubstanceUnits="false" boundaryCondition="false" constant="false" fbc:chemicalFormula="C4H6O2">
        <notes>
          <html xmlns="http://www.w3.org/1999/xhtml">
            <p>CHEBI: 53389</p>
            <p>FORMULA: (C4H6O2)n</p>
            <p>KEGG: C06143</p>
            <p>MXNREF: MNXM77251</p>
            <p>SEED: cpd12836</p>
          </html>
        </notes>
        <annotation>
          <rdf:RDF xmlns:rdf="http://www.w3.org/1999/02/22-rdf-syntax-ns#" xmlns:dcterms="http://purl.org/dc/terms/" xmlns:vCard="http://www.w3.org/2001/vcard-rdf/3.0#" xmlns:vCard4="http://www.w3.org/2006/vcard/ns#" xmlns:bqbiol="http://biomodels.net/biology-qualifiers/" xmlns:bqmodel="http://biomodels.net/model-qualifiers/">
            <rdf:Description rdf:about="#meta_M_MNXM77251_i">
              <bqbiol:is>
                <rdf:Bag>
                  <rdf:li rdf:resource="https://identifiers.org/chebi/CHEBI:53389"/>
                  <rdf:li rdf:resource="https://identifiers.org/kegg.compound/C06143"/>
                  <rdf:li rdf:resource="https://identifiers.org/metanetx.chemical/MNXM77251"/>
                  <rdf:li rdf:resource="https://identifiers.org/seed.compound/cpd12836"/>
                </rdf:Bag>
              </bqbiol:is>
            </rdf:Description>
          </rdf:RDF>
        </annotation>
      </species>
      <species metaid="meta_M_MAB_2917_i" sboTerm="SBO:0000247" id="M_MAB_2917_i" name="Putative hydrolase" compartment="i" hasOnlySubstanceUnits="false" boundaryCondition="false" constant="false">
        <annotation>
          <rdf:RDF xmlns:rdf="http://www.w3.org/1999/02/22-rdf-syntax-ns#" xmlns:dcterms="http://purl.org/dc/terms/" xmlns:vCard="http://www.w3.org/2001/vcard-rdf/3.0#" xmlns:vCard4="http://www.w3.org/2006/vcard/ns#" xmlns:bqbiol="http://biomodels.net/biology-qualifiers/" xmlns:bqmodel="http://biomodels.net/model-qualifiers/">
            <rdf:Description rdf:about="#meta_M_MAB_2917_i">
              <bqbiol:is>
                <rdf:Bag>
                  <rdf:li rdf:resource="https://identifiers.org/biomodels.sbo/SBO:0000252"/>
                </rdf:Bag>
              </bqbiol:is>
            </rdf:Description>
          </rdf:RDF>
        </annotation>
      </species>
      <species metaid="meta_M_bigg_btal_i" sboTerm="SBO:0000247" id="M_bigg_btal_i" name="butanal" compartment="i" hasOnlySubstanceUnits="false" boundaryCondition="false" constant="false" fbc:charge="0" fbc:chemicalFormula="C4H8O">
        <notes>
          <html xmlns="http://www.w3.org/1999/xhtml">
            <p>BIGG: btal</p>
            <p>BIOPATH: Butanal</p>
            <p>BRENDA: BG89163</p>
            <p>CHARGE: 0</p>
            <p>CHEBI: 15743, 22938, 13923, 3233</p>
            <p>FORMULA: C4H8O</p>
            <p>HMDB: HMDB03543</p>
            <p>INCHI: InChI=1S/C4H8O/c1-2-3-4-5/h4H,2-3H2,1H3</p>
            <p>KEGG: C01412</p>
            <p>METACYC: BUTANAL</p>
            <p>MXNREF: MNXM1017</p>
            <p>SEED: cpd01011</p>
            <p>SMILES: CCCC=O</p>
          </html>
        </notes>
        <annotation>
          <rdf:RDF xmlns:rdf="http://www.w3.org/1999/02/22-rdf-syntax-ns#" xmlns:dcterms="http://purl.org/dc/terms/" xmlns:vCard="http://www.w3.org/2001/vcard-rdf/3.0#" xmlns:vCard4="http://www.w3.org/2006/vcard/ns#" xmlns:bqbiol="http://biomodels.net/biology-qualifiers/" xmlns:bqmodel="http://biomodels.net/model-qualifiers/">
            <rdf:Description rdf:about="#meta_M_bigg_btal_i">
              <bqbiol:is>
                <rdf:Bag>
                  <rdf:li rdf:resource="https://identifiers.org/bigg.metabolite/btal"/>
                  <rdf:li rdf:resource="https://identifiers.org/chebi/CHEBI:15743"/>
                  <rdf:li rdf:resource="https://identifiers.org/chebi/CHEBI:22938"/>
                  <rdf:li rdf:resource="https://identifiers.org/chebi/CHEBI:13923"/>
                  <rdf:li rdf:resource="https://identifiers.org/chebi/CHEBI:3233"/>
                  <rdf:li rdf:resource="https://identifiers.org/hmdb/HMDB03543"/>
                  <rdf:li rdf:resource="https://identifiers.org/inchi/InChI=1S/C4H8O/c1-2-3-4-5/h4H,2-3H2,1H3"/>
                  <rdf:li rdf:resource="https://identifiers.org/kegg.compound/C01412"/>
                  <rdf:li rdf:resource="https://identifiers.org/biocyc/BUTANAL"/>
                  <rdf:li rdf:resource="https://identifiers.org/metanetx.chemical/MNXM1017"/>
                  <rdf:li rdf:resource="https://identifiers.org/seed.compound/cpd01011"/>
                </rdf:Bag>
              </bqbiol:is>
            </rdf:Description>
          </rdf:RDF>
        </annotation>
      </species>
      <species metaid="meta_M_bigg_mal_D_i" sboTerm="SBO:0000247" id="M_bigg_mal_D_i" name="(R)-malate(2-)" compartment="i" hasOnlySubstanceUnits="false" boundaryCondition="false" constant="false" fbc:charge="-2" fbc:chemicalFormula="C4H4O5">
        <notes>
          <html xmlns="http://www.w3.org/1999/xhtml">
            <p>BIGG: mal-D</p>
            <p>BRENDA: BG19467</p>
            <p>CHARGE: -2</p>
            <p>CHEBI: 15588, 18685, 11002, 30796, 18686, 342, 42060</p>
            <p>FORMULA: C4H4O5</p>
            <p>INCHI: InChI=1S/C4H6O5/c5-2(4(8)9)1-3(6)7/h2,5H,1H2,(H,6,7)(H,8,9)/p-2/t2-/m1/s1</p>
            <p>KEGG: C00497</p>
            <p>METACYC: CPD-660</p>
            <p>MXNREF: MNXM1608</p>
            <p>SEED: cpd00386</p>
            <p>SMILES: O[C@H](CC([O-])=O)C([O-])=O</p>
          </html>
        </notes>
        <annotation>
          <rdf:RDF xmlns:rdf="http://www.w3.org/1999/02/22-rdf-syntax-ns#" xmlns:dcterms="http://purl.org/dc/terms/" xmlns:vCard="http://www.w3.org/2001/vcard-rdf/3.0#" xmlns:vCard4="http://www.w3.org/2006/vcard/ns#" xmlns:bqbiol="http://biomodels.net/biology-qualifiers/" xmlns:bqmodel="http://biomodels.net/model-qualifiers/">
            <rdf:Description rdf:about="#meta_M_bigg_mal_D_i">
              <bqbiol:is>
                <rdf:Bag>
                  <rdf:li rdf:resource="https://identifiers.org/bigg.metabolite/mal-D"/>
                  <rdf:li rdf:resource="https://identifiers.org/chebi/CHEBI:15588"/>
                  <rdf:li rdf:resource="https://identifiers.org/chebi/CHEBI:18685"/>
                  <rdf:li rdf:resource="https://identifiers.org/chebi/CHEBI:11002"/>
                  <rdf:li rdf:resource="https://identifiers.org/chebi/CHEBI:30796"/>
                  <rdf:li rdf:resource="https://identifiers.org/chebi/CHEBI:18686"/>
                  <rdf:li rdf:resource="https://identifiers.org/chebi/CHEBI:342"/>
                  <rdf:li rdf:resource="https://identifiers.org/chebi/CHEBI:42060"/>
                  <rdf:li rdf:resource="https://identifiers.org/inchi/InChI=1S/C4H6O5/c5-2(4(8)9)1-3(6)7/h2,5H,1H2,(H,6,7)(H,8,9)/p-2/t2-/m1/s1"/>
                  <rdf:li rdf:resource="https://identifiers.org/kegg.compound/C00497"/>
                  <rdf:li rdf:resource="https://identifiers.org/biocyc/CPD-660"/>
                  <rdf:li rdf:resource="https://identifiers.org/metanetx.chemical/MNXM1608"/>
                  <rdf:li rdf:resource="https://identifiers.org/seed.compound/cpd00386"/>
                </rdf:Bag>
              </bqbiol:is>
            </rdf:Description>
          </rdf:RDF>
        </annotation>
      </species>
      <species metaid="meta_M_bigg_male_i" sboTerm="SBO:0000247" id="M_bigg_male_i" name="maleate(2-)" compartment="i" hasOnlySubstanceUnits="false" boundaryCondition="false" constant="false" fbc:charge="-2" fbc:chemicalFormula="C4H2O4">
        <notes>
          <html xmlns="http://www.w3.org/1999/xhtml">
            <p>BIGG: male</p>
            <p>BIOPATH: Maleate</p>
            <p>BRENDA: BG19267</p>
            <p>CHARGE: -2</p>
            <p>CHEBI: 18300, 25119, 6653, 43836, 30780, 25118, 14559, 37156</p>
            <p>FORMULA: C4H2O4</p>
            <p>HMDB: HMDB00176</p>
            <p>INCHI: InChI=1S/C4H4O4/c5-3(6)1-2-4(7)8/h1-2H,(H,5,6)(H,7,8)/p-2/b2-1-</p>
            <p>KEGG: C01384</p>
            <p>METACYC: MALEATE</p>
            <p>MXNREF: MNXM1239</p>
            <p>SEED: cpd00996</p>
            <p>SMILES: [O-]C(=O)\C=C/C([O-])=O</p>
          </html>
        </notes>
        <annotation>
          <rdf:RDF xmlns:rdf="http://www.w3.org/1999/02/22-rdf-syntax-ns#" xmlns:dcterms="http://purl.org/dc/terms/" xmlns:vCard="http://www.w3.org/2001/vcard-rdf/3.0#" xmlns:vCard4="http://www.w3.org/2006/vcard/ns#" xmlns:bqbiol="http://biomodels.net/biology-qualifiers/" xmlns:bqmodel="http://biomodels.net/model-qualifiers/">
            <rdf:Description rdf:about="#meta_M_bigg_male_i">
              <bqbiol:is>
                <rdf:Bag>
                  <rdf:li rdf:resource="https://identifiers.org/bigg.metabolite/male"/>
                  <rdf:li rdf:resource="https://identifiers.org/chebi/CHEBI:18300"/>
                  <rdf:li rdf:resource="https://identifiers.org/chebi/CHEBI:25119"/>
                  <rdf:li rdf:resource="https://identifiers.org/chebi/CHEBI:6653"/>
                  <rdf:li rdf:resource="https://identifiers.org/chebi/CHEBI:43836"/>
                  <rdf:li rdf:resource="https://identifiers.org/chebi/CHEBI:30780"/>
                  <rdf:li rdf:resource="https://identifiers.org/chebi/CHEBI:25118"/>
                  <rdf:li rdf:resource="https://identifiers.org/chebi/CHEBI:14559"/>
                  <rdf:li rdf:resource="https://identifiers.org/chebi/CHEBI:37156"/>
                  <rdf:li rdf:resource="https://identifiers.org/hmdb/HMDB00176"/>
                  <rdf:li rdf:resource="https://identifiers.org/inchi/InChI=1S/C4H4O4/c5-3(6)1-2-4(7)8/h1-2H,(H,5,6)(H,7,8)/p-2/b2-1-"/>
                  <rdf:li rdf:resource="https://identifiers.org/kegg.compound/C01384"/>
                  <rdf:li rdf:resource="https://identifiers.org/biocyc/MALEATE"/>
                  <rdf:li rdf:resource="https://identifiers.org/metanetx.chemical/MNXM1239"/>
                  <rdf:li rdf:resource="https://identifiers.org/seed.compound/cpd00996"/>
                </rdf:Bag>
              </bqbiol:is>
            </rdf:Description>
          </rdf:RDF>
        </annotation>
      </species>
      <species metaid="meta_M_MAB_4413c_i" sboTerm="SBO:0000247" id="M_MAB_4413c_i" name="Putative decarboxylase" compartment="i" hasOnlySubstanceUnits="false" boundaryCondition="false" constant="false">
        <annotation>
          <rdf:RDF xmlns:rdf="http://www.w3.org/1999/02/22-rdf-syntax-ns#" xmlns:dcterms="http://purl.org/dc/terms/" xmlns:vCard="http://www.w3.org/2001/vcard-rdf/3.0#" xmlns:vCard4="http://www.w3.org/2006/vcard/ns#" xmlns:bqbiol="http://biomodels.net/biology-qualifiers/" xmlns:bqmodel="http://biomodels.net/model-qualifiers/">
            <rdf:Description rdf:about="#meta_M_MAB_4413c_i">
              <bqbiol:is>
                <rdf:Bag>
                  <rdf:li rdf:resource="https://identifiers.org/biomodels.sbo/SBO:0000252"/>
                </rdf:Bag>
              </bqbiol:is>
            </rdf:Description>
          </rdf:RDF>
        </annotation>
      </species>
      <species metaid="meta_M_bigg_itacon_i" sboTerm="SBO:0000247" id="M_bigg_itacon_i" name="itaconate(2-)" compartment="i" hasOnlySubstanceUnits="false" boundaryCondition="false" constant="false" fbc:charge="-2" fbc:chemicalFormula="C5H4O4">
        <notes>
          <html xmlns="http://www.w3.org/1999/xhtml">
            <p>BIGG: itacon</p>
            <p>BIOPATH: Itaconate</p>
            <p>BRENDA: BG20983</p>
            <p>CHARGE: -2</p>
            <p>CHEBI: 17240, 24932, 14484, 30838, 24933, 6074</p>
            <p>FORMULA: C5H4O4</p>
            <p>HMDB: HMDB02092</p>
            <p>INCHI: InChI=1S/C5H6O4/c1-3(5(8)9)2-4(6)7/h1-2H2,(H,6,7)(H,8,9)/p-2</p>
            <p>KEGG: C00490</p>
            <p>LIPIDMAPS: LMFA01170063</p>
            <p>METACYC: ITACONATE</p>
            <p>MXNREF: MNXM1747</p>
            <p>SEED: cpd00380</p>
            <p>SMILES: [O-]C(=O)CC(=C)C([O-])=O</p>
          </html>
        </notes>
        <annotation>
          <rdf:RDF xmlns:rdf="http://www.w3.org/1999/02/22-rdf-syntax-ns#" xmlns:dcterms="http://purl.org/dc/terms/" xmlns:vCard="http://www.w3.org/2001/vcard-rdf/3.0#" xmlns:vCard4="http://www.w3.org/2006/vcard/ns#" xmlns:bqbiol="http://biomodels.net/biology-qualifiers/" xmlns:bqmodel="http://biomodels.net/model-qualifiers/">
            <rdf:Description rdf:about="#meta_M_bigg_itacon_i">
              <bqbiol:is>
                <rdf:Bag>
                  <rdf:li rdf:resource="https://identifiers.org/bigg.metabolite/itacon"/>
                  <rdf:li rdf:resource="https://identifiers.org/chebi/CHEBI:17240"/>
                  <rdf:li rdf:resource="https://identifiers.org/chebi/CHEBI:24932"/>
                  <rdf:li rdf:resource="https://identifiers.org/chebi/CHEBI:14484"/>
                  <rdf:li rdf:resource="https://identifiers.org/chebi/CHEBI:30838"/>
                  <rdf:li rdf:resource="https://identifiers.org/chebi/CHEBI:24933"/>
                  <rdf:li rdf:resource="https://identifiers.org/chebi/CHEBI:6074"/>
                  <rdf:li rdf:resource="https://identifiers.org/hmdb/HMDB02092"/>
                  <rdf:li rdf:resource="https://identifiers.org/inchi/InChI=1S/C5H6O4/c1-3(5(8)9)2-4(6)7/h1-2H2,(H,6,7)(H,8,9)/p-2"/>
                  <rdf:li rdf:resource="https://identifiers.org/kegg.compound/C00490"/>
                  <rdf:li rdf:resource="https://identifiers.org/biocyc/ITACONATE"/>
                  <rdf:li rdf:resource="https://identifiers.org/metanetx.chemical/MNXM1747"/>
                  <rdf:li rdf:resource="https://identifiers.org/seed.compound/cpd00380"/>
                </rdf:Bag>
              </bqbiol:is>
            </rdf:Description>
          </rdf:RDF>
        </annotation>
      </species>
      <species metaid="meta_M_bigg_itaccoa_i" sboTerm="SBO:0000247" id="M_bigg_itaccoa_i" name="itaconyl-CoA(5-)" compartment="i" hasOnlySubstanceUnits="false" boundaryCondition="false" constant="false" fbc:charge="-5" fbc:chemicalFormula="C26H35N7O19P3S">
        <notes>
          <html xmlns="http://www.w3.org/1999/xhtml">
            <p>BIGG: itaccoa</p>
            <p>CHARGE: -5</p>
            <p>CHEBI: 15528, 14485, 24934, 6075, 57381</p>
            <p>FORMULA: C26H35N7O19P3S</p>
            <p>HMDB: HMDB03377, HMDB06545, HMDB06542</p>
            <p>INCHI: InChI=1S/C26H40N7O19P3S/c1-13(25(39)40)8-16(35)56-7-6-28-15(34)4-5-29-23(38)20(37)26(2,3)10-49-55(46,47)52-54(44,45)48-9-14-19(51-53(41,42)43)18(36)24(50-14)33-12-32-17-21(27)30-11-31-22(17)33/h11-12,14,18-20,24,36-37H,1,4-10H2,2-3H3,(H,28,34)(H,29,38)(H,39,40)(H,44,45)(H,46,47)(H2,27,30,31)(H2,41,42,43)/p-5/t14-,18-,19-,20+,24-/m1/s1</p>
            <p>KEGG: C00531</p>
            <p>METACYC: CPD-1137</p>
            <p>MXNREF: MNXM1671</p>
            <p>SEED: cpd00416</p>
            <p>SMILES: CC(C)(COP([O-])(=O)OP([O-])(=O)OC[C@H]1O[C@H]([C@H](O)[C@@H]1OP([O-])([O-])=O)N1C=NC2=C(N)N=CN=C12)[C@@H](O)C(=O)NCCC(=O)NCCSC(=O)CC(=C)C([O-])=O</p>
          </html>
        </notes>
        <annotation>
          <rdf:RDF xmlns:rdf="http://www.w3.org/1999/02/22-rdf-syntax-ns#" xmlns:dcterms="http://purl.org/dc/terms/" xmlns:vCard="http://www.w3.org/2001/vcard-rdf/3.0#" xmlns:vCard4="http://www.w3.org/2006/vcard/ns#" xmlns:bqbiol="http://biomodels.net/biology-qualifiers/" xmlns:bqmodel="http://biomodels.net/model-qualifiers/">
            <rdf:Description rdf:about="#meta_M_bigg_itaccoa_i">
              <bqbiol:is>
                <rdf:Bag>
                  <rdf:li rdf:resource="https://identifiers.org/bigg.metabolite/itaccoa"/>
                  <rdf:li rdf:resource="https://identifiers.org/chebi/CHEBI:15528"/>
                  <rdf:li rdf:resource="https://identifiers.org/chebi/CHEBI:14485"/>
                  <rdf:li rdf:resource="https://identifiers.org/chebi/CHEBI:24934"/>
                  <rdf:li rdf:resource="https://identifiers.org/chebi/CHEBI:6075"/>
                  <rdf:li rdf:resource="https://identifiers.org/chebi/CHEBI:57381"/>
                  <rdf:li rdf:resource="https://identifiers.org/hmdb/HMDB03377"/>
                  <rdf:li rdf:resource="https://identifiers.org/hmdb/HMDB06545"/>
                  <rdf:li rdf:resource="https://identifiers.org/hmdb/HMDB06542"/>
                  <rdf:li rdf:resource="https://identifiers.org/inchi/InChI=1S/C26H40N7O19P3S/c1-13(25(39)40)8-16(35)56-7-6-28-15(34)4-5-29-23(38)20(37)26(2,3)10-49-55(46,47)52-54(44,45)48-9-14-19(51-53(41,42)43)18(36)24(50-14)33-12-32-17-21(27)30-11-31-22(17)33/h11-12,14,18-20,24,36-37H,1,4-10H2,2-3H3,(H,28,34)(H,29,38)(H,39,40)(H,44,45)(H,46,47)(H2,27,30,31)(H2,41,42,43)/p-5/t14-,18-,19-,20+,24-/m1/s1"/>
                  <rdf:li rdf:resource="https://identifiers.org/kegg.compound/C00531"/>
                  <rdf:li rdf:resource="https://identifiers.org/biocyc/CPD-1137"/>
                  <rdf:li rdf:resource="https://identifiers.org/metanetx.chemical/MNXM1671"/>
                  <rdf:li rdf:resource="https://identifiers.org/seed.compound/cpd00416"/>
                </rdf:Bag>
              </bqbiol:is>
            </rdf:Description>
          </rdf:RDF>
        </annotation>
      </species>
      <species metaid="meta_M_bigg_methf_i" sboTerm="SBO:0000247" id="M_bigg_methf_i" name="(6R)-5,10-methenyltetrahydrofolate" compartment="i" hasOnlySubstanceUnits="false" boundaryCondition="false" constant="false" fbc:charge="-1" fbc:chemicalFormula="C20H20N7O6">
        <notes>
          <html xmlns="http://www.w3.org/1999/xhtml">
            <p>BIGG: methf</p>
            <p>BRENDA: BG36347</p>
            <p>CHARGE: -1</p>
            <p>CHEBI: 15638, 12068, 12069, 1987, 57455</p>
            <p>FORMULA: C20H20N7O6</p>
            <p>HMDB: HMDB01354</p>
            <p>INCHI: InChI=1S/C20H21N7O6/c21-20-24-16-15(18(31)25-20)27-9-26(8-12(27)7-22-16)11-3-1-10(2-4-11)17(30)23-13(19(32)33)5-6-14(28)29/h1-4,9,12-13H,5-8H2,(H6-,21,22,23,24,25,28,29,30,31,32,33)/p-1/t12-,13+/m1/s1</p>
            <p>KEGG: C00445</p>
            <p>METACYC: 5-10-METHENYL-THF</p>
            <p>MXNREF: MNXM511</p>
            <p>SEED: cpd00347</p>
            <p>SMILES: NC1=NC2=C(C(=O)N1)[N+]1=CN(C[C@H]1CN2)C1=CC=C(C=C1)C(=O)N[C@@H](CCC([O-])=O)C([O-])=O</p>
          </html>
        </notes>
        <annotation>
          <rdf:RDF xmlns:rdf="http://www.w3.org/1999/02/22-rdf-syntax-ns#" xmlns:dcterms="http://purl.org/dc/terms/" xmlns:vCard="http://www.w3.org/2001/vcard-rdf/3.0#" xmlns:vCard4="http://www.w3.org/2006/vcard/ns#" xmlns:bqbiol="http://biomodels.net/biology-qualifiers/" xmlns:bqmodel="http://biomodels.net/model-qualifiers/">
            <rdf:Description rdf:about="#meta_M_bigg_methf_i">
              <bqbiol:is>
                <rdf:Bag>
                  <rdf:li rdf:resource="https://identifiers.org/bigg.metabolite/methf"/>
                  <rdf:li rdf:resource="https://identifiers.org/chebi/CHEBI:15638"/>
                  <rdf:li rdf:resource="https://identifiers.org/chebi/CHEBI:12068"/>
                  <rdf:li rdf:resource="https://identifiers.org/chebi/CHEBI:12069"/>
                  <rdf:li rdf:resource="https://identifiers.org/chebi/CHEBI:1987"/>
                  <rdf:li rdf:resource="https://identifiers.org/chebi/CHEBI:57455"/>
                  <rdf:li rdf:resource="https://identifiers.org/hmdb/HMDB01354"/>
                  <rdf:li rdf:resource="https://identifiers.org/inchi/InChI=1S/C20H21N7O6/c21-20-24-16-15(18(31)25-20)27-9-26(8-12(27)7-22-16)11-3-1-10(2-4-11)17(30)23-13(19(32)33)5-6-14(28)29/h1-4,9,12-13H,5-8H2,(H6-,21,22,23,24,25,28,29,30,31,32,33)/p-1/t12-,13+/m1/s1"/>
                  <rdf:li rdf:resource="https://identifiers.org/kegg.compound/C00445"/>
                  <rdf:li rdf:resource="https://identifiers.org/biocyc/5-10-METHENYL-THF"/>
                  <rdf:li rdf:resource="https://identifiers.org/metanetx.chemical/MNXM511"/>
                  <rdf:li rdf:resource="https://identifiers.org/seed.compound/cpd00347"/>
                </rdf:Bag>
              </bqbiol:is>
            </rdf:Description>
          </rdf:RDF>
        </annotation>
      </species>
      <species metaid="meta_M_MAB_3090c_i" sboTerm="SBO:0000247" id="M_MAB_3090c_i" name="Dihydrofolate reductase" compartment="i" hasOnlySubstanceUnits="false" boundaryCondition="false" constant="false">
        <annotation>
          <rdf:RDF xmlns:rdf="http://www.w3.org/1999/02/22-rdf-syntax-ns#" xmlns:dcterms="http://purl.org/dc/terms/" xmlns:vCard="http://www.w3.org/2001/vcard-rdf/3.0#" xmlns:vCard4="http://www.w3.org/2006/vcard/ns#" xmlns:bqbiol="http://biomodels.net/biology-qualifiers/" xmlns:bqmodel="http://biomodels.net/model-qualifiers/">
            <rdf:Description rdf:about="#meta_M_MAB_3090c_i">
              <bqbiol:is>
                <rdf:Bag>
                  <rdf:li rdf:resource="https://identifiers.org/biomodels.sbo/SBO:0000252"/>
                </rdf:Bag>
              </bqbiol:is>
            </rdf:Description>
          </rdf:RDF>
        </annotation>
      </species>
      <species metaid="meta_M_bigg_fol_i" sboTerm="SBO:0000247" id="M_bigg_fol_i" name="folate" compartment="i" hasOnlySubstanceUnits="false" boundaryCondition="false" constant="false" fbc:charge="-2" fbc:chemicalFormula="C19H17N7O6">
        <notes>
          <html xmlns="http://www.w3.org/1999/xhtml">
            <p>BIGG: fol</p>
            <p>BIOPATH: Folate</p>
            <p>BRENDA: BG9174</p>
            <p>CHARGE: -2</p>
            <p>CHEBI: 27470, 42610, 5140, 24075, 569217, 37445, 24074, 24076, 62501, 67011</p>
            <p>FORMULA: C19H17N7O6</p>
            <p>HMDB: HMDB00121</p>
            <p>INCHI: InChI=1S/C19H19N7O6/c20-19-25-15-14(17(30)26-19)23-11(8-22-15)7-21-10-3-1-9(2-4-10)16(29)24-12(18(31)32)5-6-13(27)28/h1-4,8,12,21H,5-7H2,(H,24,29)(H,27,28)(H,31,32)(H3,20,22,25,26,30)/p-2/t12-/m0/s1</p>
            <p>KEGG: C00504, D00070</p>
            <p>METACYC: All-Folates, CPD-12826</p>
            <p>MXNREF: MNXM617</p>
            <p>REACTOME: 197965, 200716</p>
            <p>SEED: cpd00393</p>
            <p>SMILES: NC1=NC2=C(N=C(CNC3=CC=C(C=C3)C(=O)N[C@@H](CCC([O-])=O)C([O-])=O)C=N2)C(=O)N1</p>
            <p>UPA: UPC00504</p>
          </html>
        </notes>
        <annotation>
          <rdf:RDF xmlns:rdf="http://www.w3.org/1999/02/22-rdf-syntax-ns#" xmlns:dcterms="http://purl.org/dc/terms/" xmlns:vCard="http://www.w3.org/2001/vcard-rdf/3.0#" xmlns:vCard4="http://www.w3.org/2006/vcard/ns#" xmlns:bqbiol="http://biomodels.net/biology-qualifiers/" xmlns:bqmodel="http://biomodels.net/model-qualifiers/">
            <rdf:Description rdf:about="#meta_M_bigg_fol_i">
              <bqbiol:is>
                <rdf:Bag>
                  <rdf:li rdf:resource="https://identifiers.org/bigg.metabolite/fol"/>
                  <rdf:li rdf:resource="https://identifiers.org/chebi/CHEBI:27470"/>
                  <rdf:li rdf:resource="https://identifiers.org/chebi/CHEBI:42610"/>
                  <rdf:li rdf:resource="https://identifiers.org/chebi/CHEBI:5140"/>
                  <rdf:li rdf:resource="https://identifiers.org/chebi/CHEBI:24075"/>
                  <rdf:li rdf:resource="https://identifiers.org/chebi/CHEBI:569217"/>
                  <rdf:li rdf:resource="https://identifiers.org/chebi/CHEBI:37445"/>
                  <rdf:li rdf:resource="https://identifiers.org/chebi/CHEBI:24074"/>
                  <rdf:li rdf:resource="https://identifiers.org/chebi/CHEBI:24076"/>
                  <rdf:li rdf:resource="https://identifiers.org/chebi/CHEBI:62501"/>
                  <rdf:li rdf:resource="https://identifiers.org/chebi/CHEBI:67011"/>
                  <rdf:li rdf:resource="https://identifiers.org/hmdb/HMDB00121"/>
                  <rdf:li rdf:resource="https://identifiers.org/inchi/InChI=1S/C19H19N7O6/c20-19-25-15-14(17(30)26-19)23-11(8-22-15)7-21-10-3-1-9(2-4-10)16(29)24-12(18(31)32)5-6-13(27)28/h1-4,8,12,21H,5-7H2,(H,24,29)(H,27,28)(H,31,32)(H3,20,22,25,26,30)/p-2/t12-/m0/s1"/>
                  <rdf:li rdf:resource="https://identifiers.org/kegg.compound/C00504"/>
                  <rdf:li rdf:resource="https://identifiers.org/kegg.compound/D00070"/>
                  <rdf:li rdf:resource="https://identifiers.org/biocyc/All-Folates"/>
                  <rdf:li rdf:resource="https://identifiers.org/biocyc/CPD-12826"/>
                  <rdf:li rdf:resource="https://identifiers.org/metanetx.chemical/MNXM617"/>
                  <rdf:li rdf:resource="https://identifiers.org/reactome.compound/197965"/>
                  <rdf:li rdf:resource="https://identifiers.org/reactome.compound/200716"/>
                  <rdf:li rdf:resource="https://identifiers.org/seed.compound/cpd00393"/>
                </rdf:Bag>
              </bqbiol:is>
            </rdf:Description>
          </rdf:RDF>
        </annotation>
      </species>
      <species metaid="meta_M_MAB_1993_i" sboTerm="SBO:0000247" id="M_MAB_1993_i" name="Methylenetetrahydrofolate reductase" compartment="i" hasOnlySubstanceUnits="false" boundaryCondition="false" constant="false">
        <annotation>
          <rdf:RDF xmlns:rdf="http://www.w3.org/1999/02/22-rdf-syntax-ns#" xmlns:dcterms="http://purl.org/dc/terms/" xmlns:vCard="http://www.w3.org/2001/vcard-rdf/3.0#" xmlns:vCard4="http://www.w3.org/2006/vcard/ns#" xmlns:bqbiol="http://biomodels.net/biology-qualifiers/" xmlns:bqmodel="http://biomodels.net/model-qualifiers/">
            <rdf:Description rdf:about="#meta_M_MAB_1993_i">
              <bqbiol:is>
                <rdf:Bag>
                  <rdf:li rdf:resource="https://identifiers.org/biomodels.sbo/SBO:0000252"/>
                </rdf:Bag>
              </bqbiol:is>
            </rdf:Description>
          </rdf:RDF>
        </annotation>
      </species>
      <species metaid="meta_M_MAB_3692c_i" sboTerm="SBO:0000247" id="M_MAB_3692c_i" name="Bifunctional protein FolD [Includes: Methylenetetrahydrofolate dehydrogenase" compartment="i" hasOnlySubstanceUnits="false" boundaryCondition="false" constant="false">
        <annotation>
          <rdf:RDF xmlns:rdf="http://www.w3.org/1999/02/22-rdf-syntax-ns#" xmlns:dcterms="http://purl.org/dc/terms/" xmlns:vCard="http://www.w3.org/2001/vcard-rdf/3.0#" xmlns:vCard4="http://www.w3.org/2006/vcard/ns#" xmlns:bqbiol="http://biomodels.net/biology-qualifiers/" xmlns:bqmodel="http://biomodels.net/model-qualifiers/">
            <rdf:Description rdf:about="#meta_M_MAB_3692c_i">
              <bqbiol:is>
                <rdf:Bag>
                  <rdf:li rdf:resource="https://identifiers.org/biomodels.sbo/SBO:0000252"/>
                </rdf:Bag>
              </bqbiol:is>
            </rdf:Description>
          </rdf:RDF>
        </annotation>
      </species>
      <species metaid="meta_M_bigg_5fthf_i" sboTerm="SBO:0000247" id="M_bigg_5fthf_i" name="5-Formyltetrahydrofolate" compartment="i" hasOnlySubstanceUnits="false" boundaryCondition="false" constant="false" fbc:charge="-2" fbc:chemicalFormula="C20H21N7O7">
        <notes>
          <html xmlns="http://www.w3.org/1999/xhtml">
            <p>BIGG: 5fthf</p>
            <p>BRENDA: BG72307</p>
            <p>CHARGE: -2</p>
            <p>FORMULA: C20H21N7O7</p>
            <p>HMDB: HMDB01562, HMDB06206</p>
            <p>KEGG: C03479, D07986</p>
            <p>MXNREF: MNXM97033</p>
            <p>SEED: cpd02197</p>
          </html>
        </notes>
        <annotation>
          <rdf:RDF xmlns:rdf="http://www.w3.org/1999/02/22-rdf-syntax-ns#" xmlns:dcterms="http://purl.org/dc/terms/" xmlns:vCard="http://www.w3.org/2001/vcard-rdf/3.0#" xmlns:vCard4="http://www.w3.org/2006/vcard/ns#" xmlns:bqbiol="http://biomodels.net/biology-qualifiers/" xmlns:bqmodel="http://biomodels.net/model-qualifiers/">
            <rdf:Description rdf:about="#meta_M_bigg_5fthf_i">
              <bqbiol:is>
                <rdf:Bag>
                  <rdf:li rdf:resource="https://identifiers.org/bigg.metabolite/5fthf"/>
                  <rdf:li rdf:resource="https://identifiers.org/hmdb/HMDB01562"/>
                  <rdf:li rdf:resource="https://identifiers.org/hmdb/HMDB06206"/>
                  <rdf:li rdf:resource="https://identifiers.org/kegg.compound/C03479"/>
                  <rdf:li rdf:resource="https://identifiers.org/kegg.compound/D07986"/>
                  <rdf:li rdf:resource="https://identifiers.org/metanetx.chemical/MNXM97033"/>
                  <rdf:li rdf:resource="https://identifiers.org/seed.compound/cpd02197"/>
                </rdf:Bag>
              </bqbiol:is>
            </rdf:Description>
          </rdf:RDF>
        </annotation>
      </species>
      <species metaid="meta_M_bigg_fmettrna_i" sboTerm="SBO:0000247" id="M_bigg_fmettrna_i" name="N-formylmethionyl-tRNA(fMet)" compartment="i" hasOnlySubstanceUnits="false" boundaryCondition="false" constant="false" fbc:chemicalFormula="C6H9NO2SR">
        <notes>
          <html xmlns="http://www.w3.org/1999/xhtml">
            <p>BIGG: fmettrna</p>
            <p>CHEBI: 17119, 12597, 12510, 7283</p>
            <p>KEGG: C03294</p>
            <p>METACYC: N-formyl-L-methionyl-tRNAfmet</p>
            <p>MXNREF: MNXM95381</p>
            <p>SEED: cpd12285</p>
          </html>
        </notes>
        <annotation>
          <rdf:RDF xmlns:rdf="http://www.w3.org/1999/02/22-rdf-syntax-ns#" xmlns:dcterms="http://purl.org/dc/terms/" xmlns:vCard="http://www.w3.org/2001/vcard-rdf/3.0#" xmlns:vCard4="http://www.w3.org/2006/vcard/ns#" xmlns:bqbiol="http://biomodels.net/biology-qualifiers/" xmlns:bqmodel="http://biomodels.net/model-qualifiers/">
            <rdf:Description rdf:about="#meta_M_bigg_fmettrna_i">
              <bqbiol:is>
                <rdf:Bag>
                  <rdf:li rdf:resource="https://identifiers.org/bigg.metabolite/fmettrna"/>
                  <rdf:li rdf:resource="https://identifiers.org/chebi/CHEBI:17119"/>
                  <rdf:li rdf:resource="https://identifiers.org/chebi/CHEBI:12597"/>
                  <rdf:li rdf:resource="https://identifiers.org/chebi/CHEBI:12510"/>
                  <rdf:li rdf:resource="https://identifiers.org/chebi/CHEBI:7283"/>
                  <rdf:li rdf:resource="https://identifiers.org/kegg.compound/C03294"/>
                  <rdf:li rdf:resource="https://identifiers.org/biocyc/N-formyl-L-methionyl-tRNAfmet"/>
                  <rdf:li rdf:resource="https://identifiers.org/metanetx.chemical/MNXM95381"/>
                  <rdf:li rdf:resource="https://identifiers.org/seed.compound/cpd12285"/>
                </rdf:Bag>
              </bqbiol:is>
            </rdf:Description>
          </rdf:RDF>
        </annotation>
      </species>
      <species metaid="meta_M_bigg_mettrna_i" sboTerm="SBO:0000247" id="M_bigg_mettrna_i" name="Met-tRNA(Met)" compartment="i" hasOnlySubstanceUnits="false" boundaryCondition="false" constant="false">
        <notes>
          <html xmlns="http://www.w3.org/1999/xhtml">
            <p>BIGG: mettrna</p>
            <p>CHEBI: 16635, 6274, 13143, 13144</p>
            <p>KEGG: C02430</p>
            <p>METACYC: Charged-MET-tRNAs</p>
            <p>MXNREF: MNXM28</p>
            <p>REACTOME: 379780, 379794</p>
            <p>SEED: cpd12105</p>
          </html>
        </notes>
        <annotation>
          <rdf:RDF xmlns:rdf="http://www.w3.org/1999/02/22-rdf-syntax-ns#" xmlns:dcterms="http://purl.org/dc/terms/" xmlns:vCard="http://www.w3.org/2001/vcard-rdf/3.0#" xmlns:vCard4="http://www.w3.org/2006/vcard/ns#" xmlns:bqbiol="http://biomodels.net/biology-qualifiers/" xmlns:bqmodel="http://biomodels.net/model-qualifiers/">
            <rdf:Description rdf:about="#meta_M_bigg_mettrna_i">
              <bqbiol:is>
                <rdf:Bag>
                  <rdf:li rdf:resource="https://identifiers.org/bigg.metabolite/mettrna"/>
                  <rdf:li rdf:resource="https://identifiers.org/chebi/CHEBI:16635"/>
                  <rdf:li rdf:resource="https://identifiers.org/chebi/CHEBI:6274"/>
                  <rdf:li rdf:resource="https://identifiers.org/chebi/CHEBI:13143"/>
                  <rdf:li rdf:resource="https://identifiers.org/chebi/CHEBI:13144"/>
                  <rdf:li rdf:resource="https://identifiers.org/kegg.compound/C02430"/>
                  <rdf:li rdf:resource="https://identifiers.org/biocyc/Charged-MET-tRNAs"/>
                  <rdf:li rdf:resource="https://identifiers.org/metanetx.chemical/MNXM28"/>
                  <rdf:li rdf:resource="https://identifiers.org/reactome.compound/379780"/>
                  <rdf:li rdf:resource="https://identifiers.org/reactome.compound/379794"/>
                  <rdf:li rdf:resource="https://identifiers.org/seed.compound/cpd12105"/>
                </rdf:Bag>
              </bqbiol:is>
            </rdf:Description>
          </rdf:RDF>
        </annotation>
      </species>
      <species metaid="meta_M_MAB_2260_i" sboTerm="SBO:0000247" id="M_MAB_2260_i" name="Putative formyltransferase" compartment="i" hasOnlySubstanceUnits="false" boundaryCondition="false" constant="false">
        <annotation>
          <rdf:RDF xmlns:rdf="http://www.w3.org/1999/02/22-rdf-syntax-ns#" xmlns:dcterms="http://purl.org/dc/terms/" xmlns:vCard="http://www.w3.org/2001/vcard-rdf/3.0#" xmlns:vCard4="http://www.w3.org/2006/vcard/ns#" xmlns:bqbiol="http://biomodels.net/biology-qualifiers/" xmlns:bqmodel="http://biomodels.net/model-qualifiers/">
            <rdf:Description rdf:about="#meta_M_MAB_2260_i">
              <bqbiol:is>
                <rdf:Bag>
                  <rdf:li rdf:resource="https://identifiers.org/biomodels.sbo/SBO:0000252"/>
                </rdf:Bag>
              </bqbiol:is>
            </rdf:Description>
          </rdf:RDF>
        </annotation>
      </species>
      <species metaid="meta_M_MAB_2811c_i" sboTerm="SBO:0000247" id="M_MAB_2811c_i" name="Methionyl-tRNA formyltransferase" compartment="i" hasOnlySubstanceUnits="false" boundaryCondition="false" constant="false">
        <annotation>
          <rdf:RDF xmlns:rdf="http://www.w3.org/1999/02/22-rdf-syntax-ns#" xmlns:dcterms="http://purl.org/dc/terms/" xmlns:vCard="http://www.w3.org/2001/vcard-rdf/3.0#" xmlns:vCard4="http://www.w3.org/2006/vcard/ns#" xmlns:bqbiol="http://biomodels.net/biology-qualifiers/" xmlns:bqmodel="http://biomodels.net/model-qualifiers/">
            <rdf:Description rdf:about="#meta_M_MAB_2811c_i">
              <bqbiol:is>
                <rdf:Bag>
                  <rdf:li rdf:resource="https://identifiers.org/biomodels.sbo/SBO:0000252"/>
                </rdf:Bag>
              </bqbiol:is>
            </rdf:Description>
          </rdf:RDF>
        </annotation>
      </species>
      <species metaid="meta_M_bigg_Sfglutth_i" sboTerm="SBO:0000247" id="M_bigg_Sfglutth_i" name="S-formylglutathionate(1-)" compartment="i" hasOnlySubstanceUnits="false" boundaryCondition="false" constant="false" fbc:charge="-1" fbc:chemicalFormula="C11H16N3O7S">
        <notes>
          <html xmlns="http://www.w3.org/1999/xhtml">
            <p>BIGG: Sfglutth</p>
            <p>CHARGE: -1</p>
            <p>CHEBI: 16225, 12764, 8956, 12746, 22044, 57688</p>
            <p>FORMULA: C11H16N3O7S</p>
            <p>HMDB: HMDB01550</p>
            <p>INCHI: InChI=1S/C11H17N3O7S/c12-6(11(20)21)1-2-8(16)14-7(4-22-5-15)10(19)13-3-9(17)18/h5-7H,1-4,12H2,(H,13,19)(H,14,16)(H,17,18)(H,20,21)/p-1/t6-,7-/m0/s1</p>
            <p>KEGG: C01031</p>
            <p>METACYC: CPD-548</p>
            <p>MXNREF: MNXM952</p>
            <p>SEED: cpd00759</p>
            <p>SMILES: [NH3+][C@@H](CCC(=O)N[C@@H](CSC=O)C(=O)NCC([O-])=O)C([O-])=O</p>
            <p>UPA: UPC01031</p>
          </html>
        </notes>
        <annotation>
          <rdf:RDF xmlns:rdf="http://www.w3.org/1999/02/22-rdf-syntax-ns#" xmlns:dcterms="http://purl.org/dc/terms/" xmlns:vCard="http://www.w3.org/2001/vcard-rdf/3.0#" xmlns:vCard4="http://www.w3.org/2006/vcard/ns#" xmlns:bqbiol="http://biomodels.net/biology-qualifiers/" xmlns:bqmodel="http://biomodels.net/model-qualifiers/">
            <rdf:Description rdf:about="#meta_M_bigg_Sfglutth_i">
              <bqbiol:is>
                <rdf:Bag>
                  <rdf:li rdf:resource="https://identifiers.org/bigg.metabolite/Sfglutth"/>
                  <rdf:li rdf:resource="https://identifiers.org/chebi/CHEBI:16225"/>
                  <rdf:li rdf:resource="https://identifiers.org/chebi/CHEBI:12764"/>
                  <rdf:li rdf:resource="https://identifiers.org/chebi/CHEBI:8956"/>
                  <rdf:li rdf:resource="https://identifiers.org/chebi/CHEBI:12746"/>
                  <rdf:li rdf:resource="https://identifiers.org/chebi/CHEBI:22044"/>
                  <rdf:li rdf:resource="https://identifiers.org/chebi/CHEBI:57688"/>
                  <rdf:li rdf:resource="https://identifiers.org/hmdb/HMDB01550"/>
                  <rdf:li rdf:resource="https://identifiers.org/inchi/InChI=1S/C11H17N3O7S/c12-6(11(20)21)1-2-8(16)14-7(4-22-5-15)10(19)13-3-9(17)18/h5-7H,1-4,12H2,(H,13,19)(H,14,16)(H,17,18)(H,20,21)/p-1/t6-,7-/m0/s1"/>
                  <rdf:li rdf:resource="https://identifiers.org/kegg.compound/C01031"/>
                  <rdf:li rdf:resource="https://identifiers.org/biocyc/CPD-548"/>
                  <rdf:li rdf:resource="https://identifiers.org/metanetx.chemical/MNXM952"/>
                  <rdf:li rdf:resource="https://identifiers.org/seed.compound/cpd00759"/>
                </rdf:Bag>
              </bqbiol:is>
            </rdf:Description>
          </rdf:RDF>
        </annotation>
      </species>
      <species metaid="meta_M_bigg_hmgth_i" sboTerm="SBO:0000247" id="M_bigg_hmgth_i" name="S-(hydroxymethyl)glutathione(1-)" compartment="i" hasOnlySubstanceUnits="false" boundaryCondition="false" constant="false" fbc:charge="-1" fbc:chemicalFormula="C11H18N3O7S">
        <notes>
          <html xmlns="http://www.w3.org/1999/xhtml">
            <p>BIGG: hmgth</p>
            <p>CHARGE: -1</p>
            <p>CHEBI: 48926, 40619, 34963, 58758</p>
            <p>FORMULA: C11H18N3O7S</p>
            <p>HMDB: HMDB04662</p>
            <p>INCHI: InChI=1S/C11H19N3O7S/c12-6(11(20)21)1-2-8(16)14-7(4-22-5-15)10(19)13-3-9(17)18/h6-7,15H,1-5,12H2,(H,13,19)(H,14,16)(H,17,18)(H,20,21)/p-1/t6-,7-/m0/s1</p>
            <p>KEGG: C14180</p>
            <p>METACYC: S-HYDROXYMETHYLGLUTATHIONE</p>
            <p>MXNREF: MNXM1051</p>
            <p>SEED: cpd09879, cpd15487</p>
            <p>SMILES: [NH3+][C@@H](CCC(=O)N[C@@H](CSCO)C(=O)NCC([O-])=O)C([O-])=O</p>
            <p>UPA: UPC14180</p>
          </html>
        </notes>
        <annotation>
          <rdf:RDF xmlns:rdf="http://www.w3.org/1999/02/22-rdf-syntax-ns#" xmlns:dcterms="http://purl.org/dc/terms/" xmlns:vCard="http://www.w3.org/2001/vcard-rdf/3.0#" xmlns:vCard4="http://www.w3.org/2006/vcard/ns#" xmlns:bqbiol="http://biomodels.net/biology-qualifiers/" xmlns:bqmodel="http://biomodels.net/model-qualifiers/">
            <rdf:Description rdf:about="#meta_M_bigg_hmgth_i">
              <bqbiol:is>
                <rdf:Bag>
                  <rdf:li rdf:resource="https://identifiers.org/bigg.metabolite/hmgth"/>
                  <rdf:li rdf:resource="https://identifiers.org/chebi/CHEBI:48926"/>
                  <rdf:li rdf:resource="https://identifiers.org/chebi/CHEBI:40619"/>
                  <rdf:li rdf:resource="https://identifiers.org/chebi/CHEBI:34963"/>
                  <rdf:li rdf:resource="https://identifiers.org/chebi/CHEBI:58758"/>
                  <rdf:li rdf:resource="https://identifiers.org/hmdb/HMDB04662"/>
                  <rdf:li rdf:resource="https://identifiers.org/inchi/InChI=1S/C11H19N3O7S/c12-6(11(20)21)1-2-8(16)14-7(4-22-5-15)10(19)13-3-9(17)18/h6-7,15H,1-5,12H2,(H,13,19)(H,14,16)(H,17,18)(H,20,21)/p-1/t6-,7-/m0/s1"/>
                  <rdf:li rdf:resource="https://identifiers.org/kegg.compound/C14180"/>
                  <rdf:li rdf:resource="https://identifiers.org/biocyc/S-HYDROXYMETHYLGLUTATHIONE"/>
                  <rdf:li rdf:resource="https://identifiers.org/metanetx.chemical/MNXM1051"/>
                  <rdf:li rdf:resource="https://identifiers.org/seed.compound/cpd09879"/>
                  <rdf:li rdf:resource="https://identifiers.org/seed.compound/cpd15487"/>
                </rdf:Bag>
              </bqbiol:is>
            </rdf:Description>
          </rdf:RDF>
        </annotation>
      </species>
      <species metaid="meta_M_MNXM56_i" sboTerm="SBO:0000247" id="M_MNXM56_i" name="formaldehyde" compartment="i" hasOnlySubstanceUnits="false" boundaryCondition="false" constant="false" fbc:charge="0" fbc:chemicalFormula="CH2O">
        <notes>
          <html xmlns="http://www.w3.org/1999/xhtml">
            <p>BIOPATH: Formaldehyde</p>
            <p>BRENDA: BG36227</p>
            <p>CHARGE: 0</p>
            <p>CHEBI: 16842, 5142, 24077, 337763, 14274</p>
            <p>FORMULA: CH2O</p>
            <p>HMDB: HMDB01426</p>
            <p>INCHI: InChI=1S/CH2O/c1-2/h1H2</p>
            <p>KEGG: C00067, D00017, D06525</p>
            <p>METACYC: FORMALDEHYDE</p>
            <p>MXNREF: MNXM56</p>
            <p>REACTOME: 143501, 879250, 29478</p>
            <p>SMILES: C=O</p>
          </html>
        </notes>
        <annotation>
          <rdf:RDF xmlns:rdf="http://www.w3.org/1999/02/22-rdf-syntax-ns#" xmlns:dcterms="http://purl.org/dc/terms/" xmlns:vCard="http://www.w3.org/2001/vcard-rdf/3.0#" xmlns:vCard4="http://www.w3.org/2006/vcard/ns#" xmlns:bqbiol="http://biomodels.net/biology-qualifiers/" xmlns:bqmodel="http://biomodels.net/model-qualifiers/">
            <rdf:Description rdf:about="#meta_M_MNXM56_i">
              <bqbiol:is>
                <rdf:Bag>
                  <rdf:li rdf:resource="https://identifiers.org/chebi/CHEBI:16842"/>
                  <rdf:li rdf:resource="https://identifiers.org/chebi/CHEBI:5142"/>
                  <rdf:li rdf:resource="https://identifiers.org/chebi/CHEBI:24077"/>
                  <rdf:li rdf:resource="https://identifiers.org/chebi/CHEBI:337763"/>
                  <rdf:li rdf:resource="https://identifiers.org/chebi/CHEBI:14274"/>
                  <rdf:li rdf:resource="https://identifiers.org/hmdb/HMDB01426"/>
                  <rdf:li rdf:resource="https://identifiers.org/inchi/InChI=1S/CH2O/c1-2/h1H2"/>
                  <rdf:li rdf:resource="https://identifiers.org/kegg.compound/C00067"/>
                  <rdf:li rdf:resource="https://identifiers.org/kegg.compound/D00017"/>
                  <rdf:li rdf:resource="https://identifiers.org/kegg.compound/D06525"/>
                  <rdf:li rdf:resource="https://identifiers.org/biocyc/FORMALDEHYDE"/>
                  <rdf:li rdf:resource="https://identifiers.org/metanetx.chemical/MNXM56"/>
                  <rdf:li rdf:resource="https://identifiers.org/reactome.compound/143501"/>
                  <rdf:li rdf:resource="https://identifiers.org/reactome.compound/879250"/>
                  <rdf:li rdf:resource="https://identifiers.org/reactome.compound/29478"/>
                </rdf:Bag>
              </bqbiol:is>
            </rdf:Description>
          </rdf:RDF>
        </annotation>
      </species>
      <species metaid="meta_M_bigg_meoh_i" sboTerm="SBO:0000247" id="M_bigg_meoh_i" name="methanol" compartment="i" hasOnlySubstanceUnits="false" boundaryCondition="false" constant="false" fbc:charge="0" fbc:chemicalFormula="CH4O">
        <notes>
          <html xmlns="http://www.w3.org/1999/xhtml">
            <p>BIGG: meoh</p>
            <p>BIOPATH: Methanol</p>
            <p>BRENDA: BG76996</p>
            <p>CHARGE: 0</p>
            <p>CHEBI: 17790, 44553, 25227, 44080, 6816, 14588, 52090</p>
            <p>FORMULA: CH4O</p>
            <p>HMDB: HMDB01875</p>
            <p>INCHI: InChI=1S/CH4O/c1-2/h2H,1H3</p>
            <p>KEGG: C00132, D02309</p>
            <p>METACYC: METOH</p>
            <p>MXNREF: MNXM157</p>
            <p>SEED: cpd00116</p>
            <p>SMILES: CO</p>
            <p>UPA: UPC00132</p>
          </html>
        </notes>
        <annotation>
          <rdf:RDF xmlns:rdf="http://www.w3.org/1999/02/22-rdf-syntax-ns#" xmlns:dcterms="http://purl.org/dc/terms/" xmlns:vCard="http://www.w3.org/2001/vcard-rdf/3.0#" xmlns:vCard4="http://www.w3.org/2006/vcard/ns#" xmlns:bqbiol="http://biomodels.net/biology-qualifiers/" xmlns:bqmodel="http://biomodels.net/model-qualifiers/">
            <rdf:Description rdf:about="#meta_M_bigg_meoh_i">
              <bqbiol:is>
                <rdf:Bag>
                  <rdf:li rdf:resource="https://identifiers.org/bigg.metabolite/meoh"/>
                  <rdf:li rdf:resource="https://identifiers.org/chebi/CHEBI:17790"/>
                  <rdf:li rdf:resource="https://identifiers.org/chebi/CHEBI:44553"/>
                  <rdf:li rdf:resource="https://identifiers.org/chebi/CHEBI:25227"/>
                  <rdf:li rdf:resource="https://identifiers.org/chebi/CHEBI:44080"/>
                  <rdf:li rdf:resource="https://identifiers.org/chebi/CHEBI:6816"/>
                  <rdf:li rdf:resource="https://identifiers.org/chebi/CHEBI:14588"/>
                  <rdf:li rdf:resource="https://identifiers.org/chebi/CHEBI:52090"/>
                  <rdf:li rdf:resource="https://identifiers.org/hmdb/HMDB01875"/>
                  <rdf:li rdf:resource="https://identifiers.org/inchi/InChI=1S/CH4O/c1-2/h2H,1H3"/>
                  <rdf:li rdf:resource="https://identifiers.org/kegg.compound/C00132"/>
                  <rdf:li rdf:resource="https://identifiers.org/kegg.compound/D02309"/>
                  <rdf:li rdf:resource="https://identifiers.org/biocyc/METOH"/>
                  <rdf:li rdf:resource="https://identifiers.org/metanetx.chemical/MNXM157"/>
                  <rdf:li rdf:resource="https://identifiers.org/seed.compound/cpd00116"/>
                </rdf:Bag>
              </bqbiol:is>
            </rdf:Description>
          </rdf:RDF>
        </annotation>
      </species>
      <species metaid="meta_M_MNXM667_i" sboTerm="SBO:0000247" id="M_MNXM667_i" name="5,10-methylenetetrahydromethanopterin(3-)" compartment="i" hasOnlySubstanceUnits="false" boundaryCondition="false" constant="false" fbc:charge="-3" fbc:chemicalFormula="C31H42N6O16P">
        <notes>
          <html xmlns="http://www.w3.org/1999/xhtml">
            <p>BIOPATH: 5,10-Methylenetetrahydromethanopterin</p>
            <p>BRENDA: BG16073</p>
            <p>CHARGE: -3</p>
            <p>CHEBI: 16568, 1990, 12648, 12072, 20504, 57818</p>
            <p>FORMULA: C31H42N6O16P</p>
            <p>INCHI: InChI=1S/C31H45N6O16P/c1-13-22-14(2)36(12-37(22)23-27(33-13)34-31(32)35-28(23)45)16-5-3-15(4-6-16)9-17(38)24(42)18(39)10-50-30-26(44)25(43)20(52-30)11-51-54(48,49)53-19(29(46)47)7-8-21(40)41/h3-6,13-14,17-20,22,24-26,30,38-39,42-44H,7-12H2,1-2H3,(H,40,41)(H,46,47)(H,48,49)(H4,32,33,34,35,45)/p-3/t13-,14+,17-,18+,19-,20+,22+,24-,25+,26+,30-/m0/s1</p>
            <p>KEGG: C04377</p>
            <p>METACYC: METHYLENETETRAHYDROMETHANOPTERIN</p>
            <p>MXNREF: MNXM667</p>
            <p>SEED: cpd02679</p>
            <p>SMILES: C[C@@H]1[C@H]2[C@H](C)NC3=C(N2CN1C1=CC=C(C[C@H](O)[C@H](O)[C@H](O)CO[C@H]2O[C@H](COP([O-])(=O)O[C@@H](CCC([O-])=O)C([O-])=O)[C@@H](O)[C@H]2O)C=C1)C(=O)NC(N)=N3</p>
            <p>UPA: UPC04377</p>
          </html>
        </notes>
        <annotation>
          <rdf:RDF xmlns:rdf="http://www.w3.org/1999/02/22-rdf-syntax-ns#" xmlns:dcterms="http://purl.org/dc/terms/" xmlns:vCard="http://www.w3.org/2001/vcard-rdf/3.0#" xmlns:vCard4="http://www.w3.org/2006/vcard/ns#" xmlns:bqbiol="http://biomodels.net/biology-qualifiers/" xmlns:bqmodel="http://biomodels.net/model-qualifiers/">
            <rdf:Description rdf:about="#meta_M_MNXM667_i">
              <bqbiol:is>
                <rdf:Bag>
                  <rdf:li rdf:resource="https://identifiers.org/chebi/CHEBI:16568"/>
                  <rdf:li rdf:resource="https://identifiers.org/chebi/CHEBI:1990"/>
                  <rdf:li rdf:resource="https://identifiers.org/chebi/CHEBI:12648"/>
                  <rdf:li rdf:resource="https://identifiers.org/chebi/CHEBI:12072"/>
                  <rdf:li rdf:resource="https://identifiers.org/chebi/CHEBI:20504"/>
                  <rdf:li rdf:resource="https://identifiers.org/chebi/CHEBI:57818"/>
                  <rdf:li rdf:resource="https://identifiers.org/inchi/InChI=1S/C31H45N6O16P/c1-13-22-14(2)36(12-37(22)23-27(33-13)34-31(32)35-28(23)45)16-5-3-15(4-6-16)9-17(38)24(42)18(39)10-50-30-26(44)25(43)20(52-30)11-51-54(48,49)53-19(29(46)47)7-8-21(40)41/h3-6,13-14,17-20,22,24-26,30,38-39,42-44H,7-12H2,1-2H3,(H,40,41)(H,46,47)(H,48,49)(H4,32,33,34,35,45)/p-3/t13-,14+,17-,18+,19-,20+,22+,24-,25+,26+,30-/m0/s1"/>
                  <rdf:li rdf:resource="https://identifiers.org/kegg.compound/C04377"/>
                  <rdf:li rdf:resource="https://identifiers.org/biocyc/METHYLENETETRAHYDROMETHANOPTERIN"/>
                  <rdf:li rdf:resource="https://identifiers.org/metanetx.chemical/MNXM667"/>
                  <rdf:li rdf:resource="https://identifiers.org/seed.compound/cpd02679"/>
                </rdf:Bag>
              </bqbiol:is>
            </rdf:Description>
          </rdf:RDF>
        </annotation>
      </species>
      <species metaid="meta_M_bigg_h4mpt_i" sboTerm="SBO:0000247" id="M_bigg_h4mpt_i" name="5,6,7,8-tetrahydromethanopterin(3-)" compartment="i" hasOnlySubstanceUnits="false" boundaryCondition="false" constant="false" fbc:charge="-3" fbc:chemicalFormula="C30H42N6O16P">
        <notes>
          <html xmlns="http://www.w3.org/1999/xhtml">
            <p>BIGG: h4mpt</p>
            <p>BIOPATH: 5,6,7,8-Tetrahydromethanopterin</p>
            <p>BRENDA: BG15789</p>
            <p>CHARGE: -3</p>
            <p>CHEBI: 17321, 12076, 1992, 58103</p>
            <p>FORMULA: C30H42N6O16P</p>
            <p>INCHI: InChI=1S/C30H45N6O16P/c1-12(21-13(2)33-26-22(34-21)27(44)36-30(31)35-26)32-15-5-3-14(4-6-15)9-16(37)23(41)17(38)10-49-29-25(43)24(42)19(51-29)11-50-53(47,48)52-18(28(45)46)7-8-20(39)40/h3-6,12-13,16-19,21,23-25,29,32,34,37-38,41-43H,7-11H2,1-2H3,(H,39,40)(H,45,46)(H,47,48)(H4,31,33,35,36,44)/p-3/t12-,13+,16+,17-,18+,19-,21+,23+,24-,25-,29+/m1/s1</p>
            <p>KEGG: C01217</p>
            <p>METACYC: THMPT</p>
            <p>MXNREF: MNXM668</p>
            <p>SEED: cpd00895</p>
            <p>SMILES: C[C@@H](NC1=CC=C(C[C@H](O)[C@H](O)[C@H](O)CO[C@H]2O[C@H](COP([O-])(=O)O[C@@H](CCC([O-])=O)C([O-])=O)[C@@H](O)[C@H]2O)C=C1)[C@@H]1NC2=C(N[C@H]1C)N=C(N)NC2=O</p>
            <p>UPA: UPC01217</p>
          </html>
        </notes>
        <annotation>
          <rdf:RDF xmlns:rdf="http://www.w3.org/1999/02/22-rdf-syntax-ns#" xmlns:dcterms="http://purl.org/dc/terms/" xmlns:vCard="http://www.w3.org/2001/vcard-rdf/3.0#" xmlns:vCard4="http://www.w3.org/2006/vcard/ns#" xmlns:bqbiol="http://biomodels.net/biology-qualifiers/" xmlns:bqmodel="http://biomodels.net/model-qualifiers/">
            <rdf:Description rdf:about="#meta_M_bigg_h4mpt_i">
              <bqbiol:is>
                <rdf:Bag>
                  <rdf:li rdf:resource="https://identifiers.org/bigg.metabolite/h4mpt"/>
                  <rdf:li rdf:resource="https://identifiers.org/chebi/CHEBI:17321"/>
                  <rdf:li rdf:resource="https://identifiers.org/chebi/CHEBI:12076"/>
                  <rdf:li rdf:resource="https://identifiers.org/chebi/CHEBI:1992"/>
                  <rdf:li rdf:resource="https://identifiers.org/chebi/CHEBI:58103"/>
                  <rdf:li rdf:resource="https://identifiers.org/inchi/InChI=1S/C30H45N6O16P/c1-12(21-13(2)33-26-22(34-21)27(44)36-30(31)35-26)32-15-5-3-14(4-6-15)9-16(37)23(41)17(38)10-49-29-25(43)24(42)19(51-29)11-50-53(47,48)52-18(28(45)46)7-8-20(39)40/h3-6,12-13,16-19,21,23-25,29,32,34,37-38,41-43H,7-11H2,1-2H3,(H,39,40)(H,45,46)(H,47,48)(H4,31,33,35,36,44)/p-3/t12-,13+,16+,17-,18+,19-,21+,23+,24-,25-,29+/m1/s1"/>
                  <rdf:li rdf:resource="https://identifiers.org/kegg.compound/C01217"/>
                  <rdf:li rdf:resource="https://identifiers.org/biocyc/THMPT"/>
                  <rdf:li rdf:resource="https://identifiers.org/metanetx.chemical/MNXM668"/>
                  <rdf:li rdf:resource="https://identifiers.org/seed.compound/cpd00895"/>
                </rdf:Bag>
              </bqbiol:is>
            </rdf:Description>
          </rdf:RDF>
        </annotation>
      </species>
      <species metaid="meta_M_bigg_f420_0_i" sboTerm="SBO:0000247" id="M_bigg_f420_0_i" name="F420-0(2-)" compartment="i" hasOnlySubstanceUnits="false" boundaryCondition="false" constant="false" fbc:charge="-2" fbc:chemicalFormula="C19H20N3O12P">
        <notes>
          <html xmlns="http://www.w3.org/1999/xhtml">
            <p>BIGG: f420-0</p>
            <p>CHARGE: -2</p>
            <p>CHEBI: 59531, 59532, 59907</p>
            <p>FORMULA: C19H20N3O12P</p>
            <p>INCHI: InChI=1S/C19H22N3O12P/c1-8(18(28)29)34-35(31,32)33-7-14(25)15(26)13(24)6-22-12-5-10(23)3-2-9(12)4-11-16(22)20-19(30)21-17(11)27/h2-5,8,13-15,23-26H,6-7H2,1H3,(H,28,29)(H,31,32)(H,21,27,30)/p-2/t8-,13-,14+,15-/m0/s1</p>
            <p>KEGG: C19153</p>
            <p>METACYC: CPD-10333</p>
            <p>MXNREF: MNXM2374</p>
            <p>SEED: cpd15864</p>
            <p>SMILES: C[C@H](OP([O-])(=O)OC[C@@H](O)[C@@H](O)[C@@H](O)CN1C2=CC(O)=CC=C2C=C2C(=O)[N-]C(=O)N=C12)C([O-])=O</p>
          </html>
        </notes>
        <annotation>
          <rdf:RDF xmlns:rdf="http://www.w3.org/1999/02/22-rdf-syntax-ns#" xmlns:dcterms="http://purl.org/dc/terms/" xmlns:vCard="http://www.w3.org/2001/vcard-rdf/3.0#" xmlns:vCard4="http://www.w3.org/2006/vcard/ns#" xmlns:bqbiol="http://biomodels.net/biology-qualifiers/" xmlns:bqmodel="http://biomodels.net/model-qualifiers/">
            <rdf:Description rdf:about="#meta_M_bigg_f420_0_i">
              <bqbiol:is>
                <rdf:Bag>
                  <rdf:li rdf:resource="https://identifiers.org/bigg.metabolite/f420-0"/>
                  <rdf:li rdf:resource="https://identifiers.org/chebi/CHEBI:59531"/>
                  <rdf:li rdf:resource="https://identifiers.org/chebi/CHEBI:59532"/>
                  <rdf:li rdf:resource="https://identifiers.org/chebi/CHEBI:59907"/>
                  <rdf:li rdf:resource="https://identifiers.org/inchi/InChI=1S/C19H22N3O12P/c1-8(18(28)29)34-35(31,32)33-7-14(25)15(26)13(24)6-22-12-5-10(23)3-2-9(12)4-11-16(22)20-19(30)21-17(11)27/h2-5,8,13-15,23-26H,6-7H2,1H3,(H,28,29)(H,31,32)(H,21,27,30)/p-2/t8-,13-,14+,15-/m0/s1"/>
                  <rdf:li rdf:resource="https://identifiers.org/kegg.compound/C19153"/>
                  <rdf:li rdf:resource="https://identifiers.org/biocyc/CPD-10333"/>
                  <rdf:li rdf:resource="https://identifiers.org/metanetx.chemical/MNXM2374"/>
                  <rdf:li rdf:resource="https://identifiers.org/seed.compound/cpd15864"/>
                </rdf:Bag>
              </bqbiol:is>
            </rdf:Description>
          </rdf:RDF>
        </annotation>
      </species>
      <species metaid="meta_M_bigg_ddhrb_i" sboTerm="SBO:0000247" id="M_bigg_ddhrb_i" name="7,8-didemethyl-8-hydroxy-5-deazariboflavin" compartment="i" hasOnlySubstanceUnits="false" boundaryCondition="false" constant="false" fbc:charge="0" fbc:chemicalFormula="C16H17N3O7">
        <notes>
          <html xmlns="http://www.w3.org/1999/xhtml">
            <p>BIGG: ddhrb</p>
            <p>BRENDA: BG68243</p>
            <p>CHARGE: 0</p>
            <p>CHEBI: 43034, 37430, 49604, 43031, 59904</p>
            <p>FORMULA: C16H17N3O7</p>
            <p>INCHI: InChI=1S/C16H17N3O7/c20-6-12(23)13(24)11(22)5-19-10-4-8(21)2-1-7(10)3-9-14(19)17-16(26)18-15(9)25/h1-4,11-13,20-24H,5-6H2,(H,18,25,26)/t11-,12+,13-/m0/s1</p>
            <p>KEGG: C19154</p>
            <p>METACYC: CPD-7602</p>
            <p>MXNREF: MNXM1996</p>
            <p>SEED: cpd15839</p>
            <p>SMILES: OC[C@@H](O)[C@@H](O)[C@@H](O)CN1C2=CC(O)=CC=C2C=C2C(=O)[N-]C(=O)N=C12</p>
          </html>
        </notes>
        <annotation>
          <rdf:RDF xmlns:rdf="http://www.w3.org/1999/02/22-rdf-syntax-ns#" xmlns:dcterms="http://purl.org/dc/terms/" xmlns:vCard="http://www.w3.org/2001/vcard-rdf/3.0#" xmlns:vCard4="http://www.w3.org/2006/vcard/ns#" xmlns:bqbiol="http://biomodels.net/biology-qualifiers/" xmlns:bqmodel="http://biomodels.net/model-qualifiers/">
            <rdf:Description rdf:about="#meta_M_bigg_ddhrb_i">
              <bqbiol:is>
                <rdf:Bag>
                  <rdf:li rdf:resource="https://identifiers.org/bigg.metabolite/ddhrb"/>
                  <rdf:li rdf:resource="https://identifiers.org/chebi/CHEBI:43034"/>
                  <rdf:li rdf:resource="https://identifiers.org/chebi/CHEBI:37430"/>
                  <rdf:li rdf:resource="https://identifiers.org/chebi/CHEBI:49604"/>
                  <rdf:li rdf:resource="https://identifiers.org/chebi/CHEBI:43031"/>
                  <rdf:li rdf:resource="https://identifiers.org/chebi/CHEBI:59904"/>
                  <rdf:li rdf:resource="https://identifiers.org/inchi/InChI=1S/C16H17N3O7/c20-6-12(23)13(24)11(22)5-19-10-4-8(21)2-1-7(10)3-9-14(19)17-16(26)18-15(9)25/h1-4,11-13,20-24H,5-6H2,(H,18,25,26)/t11-,12+,13-/m0/s1"/>
                  <rdf:li rdf:resource="https://identifiers.org/kegg.compound/C19154"/>
                  <rdf:li rdf:resource="https://identifiers.org/biocyc/CPD-7602"/>
                  <rdf:li rdf:resource="https://identifiers.org/metanetx.chemical/MNXM1996"/>
                  <rdf:li rdf:resource="https://identifiers.org/seed.compound/cpd15839"/>
                </rdf:Bag>
              </bqbiol:is>
            </rdf:Description>
          </rdf:RDF>
        </annotation>
      </species>
      <species metaid="meta_M_bigg_lppg_i" sboTerm="SBO:0000247" id="M_bigg_lppg_i" name="L-lactyl-2-diphospho-5&apos;-guanosine" compartment="i" hasOnlySubstanceUnits="false" boundaryCondition="false" constant="false" fbc:charge="-3" fbc:chemicalFormula="C13H16N5O13P2">
        <notes>
          <html xmlns="http://www.w3.org/1999/xhtml">
            <p>BIGG: lppg</p>
            <p>BRENDA: BG87919</p>
            <p>CHARGE: -3</p>
            <p>CHEBI: 59435, 59436</p>
            <p>FORMULA: C13H16N5O13P2</p>
            <p>INCHI: InChI=1S/C13H19N5O13P2/c1-4(12(22)23)30-33(26,27)31-32(24,25)28-2-5-7(19)8(20)11(29-5)18-3-15-6-9(18)16-13(14)17-10(6)21/h3-5,7-8,11,19-20H,2H2,1H3,(H,22,23)(H,24,25)(H,26,27)(H3,14,16,17,21)/p-3/t4-,5+,7+,8+,11+/m0/s1</p>
            <p>KEGG: C19155</p>
            <p>METACYC: CPD-7601</p>
            <p>MXNREF: MNXM2126</p>
            <p>SEED: cpd15889</p>
            <p>SMILES: C[C@H](OP([O-])(=O)OP([O-])(=O)OC[C@H]1O[C@H]([C@H](O)[C@@H]1O)N1C=NC2=C1N=C(N)NC2=O)C([O-])=O</p>
          </html>
        </notes>
        <annotation>
          <rdf:RDF xmlns:rdf="http://www.w3.org/1999/02/22-rdf-syntax-ns#" xmlns:dcterms="http://purl.org/dc/terms/" xmlns:vCard="http://www.w3.org/2001/vcard-rdf/3.0#" xmlns:vCard4="http://www.w3.org/2006/vcard/ns#" xmlns:bqbiol="http://biomodels.net/biology-qualifiers/" xmlns:bqmodel="http://biomodels.net/model-qualifiers/">
            <rdf:Description rdf:about="#meta_M_bigg_lppg_i">
              <bqbiol:is>
                <rdf:Bag>
                  <rdf:li rdf:resource="https://identifiers.org/bigg.metabolite/lppg"/>
                  <rdf:li rdf:resource="https://identifiers.org/chebi/CHEBI:59435"/>
                  <rdf:li rdf:resource="https://identifiers.org/chebi/CHEBI:59436"/>
                  <rdf:li rdf:resource="https://identifiers.org/inchi/InChI=1S/C13H19N5O13P2/c1-4(12(22)23)30-33(26,27)31-32(24,25)28-2-5-7(19)8(20)11(29-5)18-3-15-6-9(18)16-13(14)17-10(6)21/h3-5,7-8,11,19-20H,2H2,1H3,(H,22,23)(H,24,25)(H,26,27)(H3,14,16,17,21)/p-3/t4-,5+,7+,8+,11+/m0/s1"/>
                  <rdf:li rdf:resource="https://identifiers.org/kegg.compound/C19155"/>
                  <rdf:li rdf:resource="https://identifiers.org/biocyc/CPD-7601"/>
                  <rdf:li rdf:resource="https://identifiers.org/metanetx.chemical/MNXM2126"/>
                  <rdf:li rdf:resource="https://identifiers.org/seed.compound/cpd15889"/>
                </rdf:Bag>
              </bqbiol:is>
            </rdf:Description>
          </rdf:RDF>
        </annotation>
      </species>
      <species metaid="meta_M_MAB_3607_i" sboTerm="SBO:0000247" id="M_MAB_3607_i" name="2-phospho-L-lactate transferase" compartment="i" hasOnlySubstanceUnits="false" boundaryCondition="false" constant="false">
        <annotation>
          <rdf:RDF xmlns:rdf="http://www.w3.org/1999/02/22-rdf-syntax-ns#" xmlns:dcterms="http://purl.org/dc/terms/" xmlns:vCard="http://www.w3.org/2001/vcard-rdf/3.0#" xmlns:vCard4="http://www.w3.org/2006/vcard/ns#" xmlns:bqbiol="http://biomodels.net/biology-qualifiers/" xmlns:bqmodel="http://biomodels.net/model-qualifiers/">
            <rdf:Description rdf:about="#meta_M_MAB_3607_i">
              <bqbiol:is>
                <rdf:Bag>
                  <rdf:li rdf:resource="https://identifiers.org/biomodels.sbo/SBO:0000252"/>
                </rdf:Bag>
              </bqbiol:is>
            </rdf:Description>
          </rdf:RDF>
        </annotation>
      </species>
      <species metaid="meta_M_bigg_2plac_L_i" sboTerm="SBO:0000247" id="M_bigg_2plac_L_i" name="(2S)-2-phospholactate" compartment="i" hasOnlySubstanceUnits="false" boundaryCondition="false" constant="false" fbc:charge="-3" fbc:chemicalFormula="C3H4O6P">
        <notes>
          <html xmlns="http://www.w3.org/1999/xhtml">
            <p>BIGG: 2plac-L</p>
            <p>BRENDA: BG17965</p>
            <p>CHARGE: -3</p>
            <p>CHEBI: 340863, 45013, 59433, 59906</p>
            <p>FORMULA: C3H4O6P</p>
            <p>INCHI: InChI=1S/C3H7O6P/c1-2(3(4)5)9-10(6,7)8/h2H,1H3,(H,4,5)(H2,6,7,8)/p-3/t2-/m0/s1</p>
            <p>KEGG: C19156</p>
            <p>METACYC: PHOSPHOPYRUVATE, R-PHOSPHOLACTATE, S-PHOSPHOLACTATE</p>
            <p>MXNREF: MNXM2888</p>
            <p>SEED: cpd15809</p>
            <p>SMILES: C[C@H](OP([O-])([O-])=O)C([O-])=O</p>
          </html>
        </notes>
        <annotation>
          <rdf:RDF xmlns:rdf="http://www.w3.org/1999/02/22-rdf-syntax-ns#" xmlns:dcterms="http://purl.org/dc/terms/" xmlns:vCard="http://www.w3.org/2001/vcard-rdf/3.0#" xmlns:vCard4="http://www.w3.org/2006/vcard/ns#" xmlns:bqbiol="http://biomodels.net/biology-qualifiers/" xmlns:bqmodel="http://biomodels.net/model-qualifiers/">
            <rdf:Description rdf:about="#meta_M_bigg_2plac_L_i">
              <bqbiol:is>
                <rdf:Bag>
                  <rdf:li rdf:resource="https://identifiers.org/bigg.metabolite/2plac-L"/>
                  <rdf:li rdf:resource="https://identifiers.org/chebi/CHEBI:340863"/>
                  <rdf:li rdf:resource="https://identifiers.org/chebi/CHEBI:45013"/>
                  <rdf:li rdf:resource="https://identifiers.org/chebi/CHEBI:59433"/>
                  <rdf:li rdf:resource="https://identifiers.org/chebi/CHEBI:59906"/>
                  <rdf:li rdf:resource="https://identifiers.org/inchi/InChI=1S/C3H7O6P/c1-2(3(4)5)9-10(6,7)8/h2H,1H3,(H,4,5)(H2,6,7,8)/p-3/t2-/m0/s1"/>
                  <rdf:li rdf:resource="https://identifiers.org/kegg.compound/C19156"/>
                  <rdf:li rdf:resource="https://identifiers.org/biocyc/PHOSPHOPYRUVATE"/>
                  <rdf:li rdf:resource="https://identifiers.org/biocyc/R-PHOSPHOLACTATE"/>
                  <rdf:li rdf:resource="https://identifiers.org/biocyc/S-PHOSPHOLACTATE"/>
                  <rdf:li rdf:resource="https://identifiers.org/metanetx.chemical/MNXM2888"/>
                  <rdf:li rdf:resource="https://identifiers.org/seed.compound/cpd15809"/>
                </rdf:Bag>
              </bqbiol:is>
            </rdf:Description>
          </rdf:RDF>
        </annotation>
      </species>
      <species metaid="meta_M_MAB_3289_i" sboTerm="SBO:0000247" id="M_MAB_3289_i" name="2-phospho-L-lactate guanylyltransferase" compartment="i" hasOnlySubstanceUnits="false" boundaryCondition="false" constant="false">
        <annotation>
          <rdf:RDF xmlns:rdf="http://www.w3.org/1999/02/22-rdf-syntax-ns#" xmlns:dcterms="http://purl.org/dc/terms/" xmlns:vCard="http://www.w3.org/2001/vcard-rdf/3.0#" xmlns:vCard4="http://www.w3.org/2006/vcard/ns#" xmlns:bqbiol="http://biomodels.net/biology-qualifiers/" xmlns:bqmodel="http://biomodels.net/model-qualifiers/">
            <rdf:Description rdf:about="#meta_M_MAB_3289_i">
              <bqbiol:is>
                <rdf:Bag>
                  <rdf:li rdf:resource="https://identifiers.org/biomodels.sbo/SBO:0000252"/>
                </rdf:Bag>
              </bqbiol:is>
            </rdf:Description>
          </rdf:RDF>
        </annotation>
      </species>
      <species metaid="meta_M_bigg_f420_1_i" sboTerm="SBO:0000247" id="M_bigg_f420_1_i" name="coenzyme F420-1(3-)" compartment="i" hasOnlySubstanceUnits="false" boundaryCondition="false" constant="false" fbc:charge="-3" fbc:chemicalFormula="C24H26N4O15P">
        <notes>
          <html xmlns="http://www.w3.org/1999/xhtml">
            <p>BIGG: f420-1</p>
            <p>BRENDA: BG87923</p>
            <p>CHARGE: -3</p>
            <p>CHEBI: 59536, 59543, 59920</p>
            <p>FORMULA: C24H26N4O15P</p>
            <p>INCHI: InChI=1S/C24H29N4O15P/c1-10(21(35)25-14(23(37)38)4-5-18(32)33)43-44(40,41)42-9-17(31)19(34)16(30)8-28-15-7-12(29)3-2-11(15)6-13-20(28)26-24(39)27-22(13)36/h2-3,6-7,10,14,16-17,19,29-31,34H,4-5,8-9H2,1H3,(H,25,35)(H,32,33)(H,37,38)(H,40,41)(H,27,36,39)/p-3/t10-,14-,16-,17+,19-/m0/s1</p>
            <p>KEGG: C19152</p>
            <p>METACYC: CPD-7607</p>
            <p>MXNREF: MNXM2110</p>
            <p>SEED: cpd15865</p>
            <p>SMILES: C[C@H](OP([O-])(=O)OC[C@@H](O)[C@@H](O)[C@@H](O)CN1C2=CC(O)=CC=C2C=C2C(=O)[N-]C(=O)N=C12)C(=O)N[C@@H](CCC([O-])=O)C([O-])=O</p>
          </html>
        </notes>
        <annotation>
          <rdf:RDF xmlns:rdf="http://www.w3.org/1999/02/22-rdf-syntax-ns#" xmlns:dcterms="http://purl.org/dc/terms/" xmlns:vCard="http://www.w3.org/2001/vcard-rdf/3.0#" xmlns:vCard4="http://www.w3.org/2006/vcard/ns#" xmlns:bqbiol="http://biomodels.net/biology-qualifiers/" xmlns:bqmodel="http://biomodels.net/model-qualifiers/">
            <rdf:Description rdf:about="#meta_M_bigg_f420_1_i">
              <bqbiol:is>
                <rdf:Bag>
                  <rdf:li rdf:resource="https://identifiers.org/bigg.metabolite/f420-1"/>
                  <rdf:li rdf:resource="https://identifiers.org/chebi/CHEBI:59536"/>
                  <rdf:li rdf:resource="https://identifiers.org/chebi/CHEBI:59543"/>
                  <rdf:li rdf:resource="https://identifiers.org/chebi/CHEBI:59920"/>
                  <rdf:li rdf:resource="https://identifiers.org/inchi/InChI=1S/C24H29N4O15P/c1-10(21(35)25-14(23(37)38)4-5-18(32)33)43-44(40,41)42-9-17(31)19(34)16(30)8-28-15-7-12(29)3-2-11(15)6-13-20(28)26-24(39)27-22(13)36/h2-3,6-7,10,14,16-17,19,29-31,34H,4-5,8-9H2,1H3,(H,25,35)(H,32,33)(H,37,38)(H,40,41)(H,27,36,39)/p-3/t10-,14-,16-,17+,19-/m0/s1"/>
                  <rdf:li rdf:resource="https://identifiers.org/kegg.compound/C19152"/>
                  <rdf:li rdf:resource="https://identifiers.org/biocyc/CPD-7607"/>
                  <rdf:li rdf:resource="https://identifiers.org/metanetx.chemical/MNXM2110"/>
                  <rdf:li rdf:resource="https://identifiers.org/seed.compound/cpd15865"/>
                </rdf:Bag>
              </bqbiol:is>
            </rdf:Description>
          </rdf:RDF>
        </annotation>
      </species>
      <species metaid="meta_M_MAB_3608_i" sboTerm="SBO:0000247" id="M_MAB_3608_i" name="Coenzyme F420:L-glutamate ligase" compartment="i" hasOnlySubstanceUnits="false" boundaryCondition="false" constant="false">
        <annotation>
          <rdf:RDF xmlns:rdf="http://www.w3.org/1999/02/22-rdf-syntax-ns#" xmlns:dcterms="http://purl.org/dc/terms/" xmlns:vCard="http://www.w3.org/2001/vcard-rdf/3.0#" xmlns:vCard4="http://www.w3.org/2006/vcard/ns#" xmlns:bqbiol="http://biomodels.net/biology-qualifiers/" xmlns:bqmodel="http://biomodels.net/model-qualifiers/">
            <rdf:Description rdf:about="#meta_M_MAB_3608_i">
              <bqbiol:is>
                <rdf:Bag>
                  <rdf:li rdf:resource="https://identifiers.org/biomodels.sbo/SBO:0000252"/>
                </rdf:Bag>
              </bqbiol:is>
            </rdf:Description>
          </rdf:RDF>
        </annotation>
      </species>
      <species metaid="meta_M_bigg_f420_2_i" sboTerm="SBO:0000247" id="M_bigg_f420_2_i" name="coenzyme gamma-F420-2(4-)" compartment="i" hasOnlySubstanceUnits="false" boundaryCondition="false" constant="false" fbc:charge="-4" fbc:chemicalFormula="C29H32N5O18P">
        <notes>
          <html xmlns="http://www.w3.org/1999/xhtml">
            <p>BIGG: f420-2</p>
            <p>BRENDA: BG15084</p>
            <p>CHARGE: -4</p>
            <p>CHEBI: 16848, 14010, 3807, 23351, 14008, 57922, 59541</p>
            <p>FORMULA: C29H32N5O18P</p>
            <p>INCHI: InChI=1S/C29H36N5O18P/c1-12(25(42)31-17(28(46)47)4-6-21(38)30-16(27(44)45)5-7-22(39)40)52-53(49,50)51-11-20(37)23(41)19(36)10-34-18-9-14(35)3-2-13(18)8-15-24(34)32-29(48)33-26(15)43/h2-3,8-9,12,16-17,19-20,23,35-37,41H,4-7,10-11H2,1H3,(H,30,38)(H,31,42)(H,39,40)(H,44,45)(H,46,47)(H,49,50)(H,33,43,48)/p-4/t12-,16-,17-,19-,20+,23-/m0/s1</p>
            <p>KEGG: C00876</p>
            <p>METACYC: OX-COENZYME-F420</p>
            <p>MXNREF: MNXM372</p>
            <p>SEED: cpd00649, cpd15866</p>
            <p>SMILES: C[C@H](OP([O-])(=O)OC[C@@H](O)[C@@H](O)[C@@H](O)CN1C2=CC(O)=CC=C2C=C2C(=O)[N-]C(=O)N=C12)C(=O)N[C@@H](CCC(=O)N[C@@H](CCC([O-])=O)C([O-])=O)C([O-])=O</p>
            <p>UPA: UPC00876</p>
          </html>
        </notes>
        <annotation>
          <rdf:RDF xmlns:rdf="http://www.w3.org/1999/02/22-rdf-syntax-ns#" xmlns:dcterms="http://purl.org/dc/terms/" xmlns:vCard="http://www.w3.org/2001/vcard-rdf/3.0#" xmlns:vCard4="http://www.w3.org/2006/vcard/ns#" xmlns:bqbiol="http://biomodels.net/biology-qualifiers/" xmlns:bqmodel="http://biomodels.net/model-qualifiers/">
            <rdf:Description rdf:about="#meta_M_bigg_f420_2_i">
              <bqbiol:is>
                <rdf:Bag>
                  <rdf:li rdf:resource="https://identifiers.org/bigg.metabolite/f420-2"/>
                  <rdf:li rdf:resource="https://identifiers.org/chebi/CHEBI:16848"/>
                  <rdf:li rdf:resource="https://identifiers.org/chebi/CHEBI:14010"/>
                  <rdf:li rdf:resource="https://identifiers.org/chebi/CHEBI:3807"/>
                  <rdf:li rdf:resource="https://identifiers.org/chebi/CHEBI:23351"/>
                  <rdf:li rdf:resource="https://identifiers.org/chebi/CHEBI:14008"/>
                  <rdf:li rdf:resource="https://identifiers.org/chebi/CHEBI:57922"/>
                  <rdf:li rdf:resource="https://identifiers.org/chebi/CHEBI:59541"/>
                  <rdf:li rdf:resource="https://identifiers.org/inchi/InChI=1S/C29H36N5O18P/c1-12(25(42)31-17(28(46)47)4-6-21(38)30-16(27(44)45)5-7-22(39)40)52-53(49,50)51-11-20(37)23(41)19(36)10-34-18-9-14(35)3-2-13(18)8-15-24(34)32-29(48)33-26(15)43/h2-3,8-9,12,16-17,19-20,23,35-37,41H,4-7,10-11H2,1H3,(H,30,38)(H,31,42)(H,39,40)(H,44,45)(H,46,47)(H,49,50)(H,33,43,48)/p-4/t12-,16-,17-,19-,20+,23-/m0/s1"/>
                  <rdf:li rdf:resource="https://identifiers.org/kegg.compound/C00876"/>
                  <rdf:li rdf:resource="https://identifiers.org/biocyc/OX-COENZYME-F420"/>
                  <rdf:li rdf:resource="https://identifiers.org/metanetx.chemical/MNXM372"/>
                  <rdf:li rdf:resource="https://identifiers.org/seed.compound/cpd00649"/>
                  <rdf:li rdf:resource="https://identifiers.org/seed.compound/cpd15866"/>
                </rdf:Bag>
              </bqbiol:is>
            </rdf:Description>
          </rdf:RDF>
        </annotation>
      </species>
      <species metaid="meta_M_bigg_thmmp_i" sboTerm="SBO:0000247" id="M_bigg_thmmp_i" name="thiamine(1+) monophosphate(2-)" compartment="i" hasOnlySubstanceUnits="false" boundaryCondition="false" constant="false" fbc:charge="-1" fbc:chemicalFormula="C12H16N4O4PS">
        <notes>
          <html xmlns="http://www.w3.org/1999/xhtml">
            <p>BIGG: thmmp</p>
            <p>BRENDA: BG3637</p>
            <p>CHARGE: -1</p>
            <p>CHEBI: 18338, 26944, 37574, 46189, 15230, 15231, 37575, 9533</p>
            <p>FORMULA: C12H16N4O4PS</p>
            <p>HMDB: HMDB02666</p>
            <p>INCHI: InChI=1S/C12H17N4O4PS/c1-8-11(3-4-20-21(17,18)19)22-7-16(8)6-10-5-14-9(2)15-12(10)13/h5,7H,3-4,6H2,1-2H3,(H3-,13,14,15,17,18,19)/p-1</p>
            <p>KEGG: C01081</p>
            <p>METACYC: THIAMINE-P</p>
            <p>MXNREF: MNXM662</p>
            <p>SEED: cpd00793</p>
            <p>SMILES: CC1=C(CCOP([O-])([O-])=O)SC=[N+]1CC1=C(N)N=C(C)N=C1</p>
            <p>UPA: UPC01081</p>
          </html>
        </notes>
        <annotation>
          <rdf:RDF xmlns:rdf="http://www.w3.org/1999/02/22-rdf-syntax-ns#" xmlns:dcterms="http://purl.org/dc/terms/" xmlns:vCard="http://www.w3.org/2001/vcard-rdf/3.0#" xmlns:vCard4="http://www.w3.org/2006/vcard/ns#" xmlns:bqbiol="http://biomodels.net/biology-qualifiers/" xmlns:bqmodel="http://biomodels.net/model-qualifiers/">
            <rdf:Description rdf:about="#meta_M_bigg_thmmp_i">
              <bqbiol:is>
                <rdf:Bag>
                  <rdf:li rdf:resource="https://identifiers.org/bigg.metabolite/thmmp"/>
                  <rdf:li rdf:resource="https://identifiers.org/chebi/CHEBI:18338"/>
                  <rdf:li rdf:resource="https://identifiers.org/chebi/CHEBI:26944"/>
                  <rdf:li rdf:resource="https://identifiers.org/chebi/CHEBI:37574"/>
                  <rdf:li rdf:resource="https://identifiers.org/chebi/CHEBI:46189"/>
                  <rdf:li rdf:resource="https://identifiers.org/chebi/CHEBI:15230"/>
                  <rdf:li rdf:resource="https://identifiers.org/chebi/CHEBI:15231"/>
                  <rdf:li rdf:resource="https://identifiers.org/chebi/CHEBI:37575"/>
                  <rdf:li rdf:resource="https://identifiers.org/chebi/CHEBI:9533"/>
                  <rdf:li rdf:resource="https://identifiers.org/hmdb/HMDB02666"/>
                  <rdf:li rdf:resource="https://identifiers.org/inchi/InChI=1S/C12H17N4O4PS/c1-8-11(3-4-20-21(17,18)19)22-7-16(8)6-10-5-14-9(2)15-12(10)13/h5,7H,3-4,6H2,1-2H3,(H3-,13,14,15,17,18,19)/p-1"/>
                  <rdf:li rdf:resource="https://identifiers.org/kegg.compound/C01081"/>
                  <rdf:li rdf:resource="https://identifiers.org/biocyc/THIAMINE-P"/>
                  <rdf:li rdf:resource="https://identifiers.org/metanetx.chemical/MNXM662"/>
                  <rdf:li rdf:resource="https://identifiers.org/seed.compound/cpd00793"/>
                </rdf:Bag>
              </bqbiol:is>
            </rdf:Description>
          </rdf:RDF>
        </annotation>
      </species>
      <species metaid="meta_M_MAB_3284c_i" sboTerm="SBO:0000247" id="M_MAB_3284c_i" name="Thiamine-monophosphate kinase" compartment="i" hasOnlySubstanceUnits="false" boundaryCondition="false" constant="false">
        <annotation>
          <rdf:RDF xmlns:rdf="http://www.w3.org/1999/02/22-rdf-syntax-ns#" xmlns:dcterms="http://purl.org/dc/terms/" xmlns:vCard="http://www.w3.org/2001/vcard-rdf/3.0#" xmlns:vCard4="http://www.w3.org/2006/vcard/ns#" xmlns:bqbiol="http://biomodels.net/biology-qualifiers/" xmlns:bqmodel="http://biomodels.net/model-qualifiers/">
            <rdf:Description rdf:about="#meta_M_MAB_3284c_i">
              <bqbiol:is>
                <rdf:Bag>
                  <rdf:li rdf:resource="https://identifiers.org/biomodels.sbo/SBO:0000252"/>
                </rdf:Bag>
              </bqbiol:is>
            </rdf:Description>
          </rdf:RDF>
        </annotation>
      </species>
      <species metaid="meta_M_MNXM1984_i" sboTerm="SBO:0000247" id="M_MNXM1984_i" name="2-iminoacetate" compartment="i" hasOnlySubstanceUnits="false" boundaryCondition="false" constant="false" fbc:charge="-1" fbc:chemicalFormula="C2H2NO2">
        <notes>
          <html xmlns="http://www.w3.org/1999/xhtml">
            <p>BRENDA: BG88051</p>
            <p>CHARGE: -1</p>
            <p>CHEBI: 53647, 53664</p>
            <p>FORMULA: C2H2NO2</p>
            <p>INCHI: InChI=1S/C2H3NO2/c3-1-2(4)5/h1,3H,(H,4,5)/p-1</p>
            <p>KEGG: C15809</p>
            <p>METACYC: CPD-12279</p>
            <p>MXNREF: MNXM1984</p>
            <p>SEED: cpd14545</p>
            <p>SMILES: [O-]C(=O)C=N</p>
          </html>
        </notes>
        <annotation>
          <rdf:RDF xmlns:rdf="http://www.w3.org/1999/02/22-rdf-syntax-ns#" xmlns:dcterms="http://purl.org/dc/terms/" xmlns:vCard="http://www.w3.org/2001/vcard-rdf/3.0#" xmlns:vCard4="http://www.w3.org/2006/vcard/ns#" xmlns:bqbiol="http://biomodels.net/biology-qualifiers/" xmlns:bqmodel="http://biomodels.net/model-qualifiers/">
            <rdf:Description rdf:about="#meta_M_MNXM1984_i">
              <bqbiol:is>
                <rdf:Bag>
                  <rdf:li rdf:resource="https://identifiers.org/chebi/CHEBI:53647"/>
                  <rdf:li rdf:resource="https://identifiers.org/chebi/CHEBI:53664"/>
                  <rdf:li rdf:resource="https://identifiers.org/inchi/InChI=1S/C2H3NO2/c3-1-2(4)5/h1,3H,(H,4,5)/p-1"/>
                  <rdf:li rdf:resource="https://identifiers.org/kegg.compound/C15809"/>
                  <rdf:li rdf:resource="https://identifiers.org/biocyc/CPD-12279"/>
                  <rdf:li rdf:resource="https://identifiers.org/metanetx.chemical/MNXM1984"/>
                  <rdf:li rdf:resource="https://identifiers.org/seed.compound/cpd14545"/>
                </rdf:Bag>
              </bqbiol:is>
            </rdf:Description>
          </rdf:RDF>
        </annotation>
      </species>
      <species metaid="meta_M_MNXM5649_i" sboTerm="SBO:0000247" id="M_MNXM5649_i" name="C15815" compartment="i" hasOnlySubstanceUnits="false" boundaryCondition="false" constant="false">
        <notes>
          <html xmlns="http://www.w3.org/1999/xhtml">
            <p>KEGG: C15815</p>
            <p>MXNREF: MNXM5649</p>
            <p>SEED: cpd14551</p>
          </html>
        </notes>
        <annotation>
          <rdf:RDF xmlns:rdf="http://www.w3.org/1999/02/22-rdf-syntax-ns#" xmlns:dcterms="http://purl.org/dc/terms/" xmlns:vCard="http://www.w3.org/2001/vcard-rdf/3.0#" xmlns:vCard4="http://www.w3.org/2006/vcard/ns#" xmlns:bqbiol="http://biomodels.net/biology-qualifiers/" xmlns:bqmodel="http://biomodels.net/model-qualifiers/">
            <rdf:Description rdf:about="#meta_M_MNXM5649_i">
              <bqbiol:is>
                <rdf:Bag>
                  <rdf:li rdf:resource="https://identifiers.org/kegg.compound/C15815"/>
                  <rdf:li rdf:resource="https://identifiers.org/metanetx.chemical/MNXM5649"/>
                  <rdf:li rdf:resource="https://identifiers.org/seed.compound/cpd14551"/>
                </rdf:Bag>
              </bqbiol:is>
            </rdf:Description>
          </rdf:RDF>
        </annotation>
      </species>
      <species metaid="meta_M_bigg_4mpetz_i" sboTerm="SBO:0000247" id="M_bigg_4mpetz_i" name="4-methyl-5-(2-phosphonatooxyethyl)thiazole(2-)" compartment="i" hasOnlySubstanceUnits="false" boundaryCondition="false" constant="false" fbc:charge="-2" fbc:chemicalFormula="C6H8NO4PS">
        <notes>
          <html xmlns="http://www.w3.org/1999/xhtml">
            <p>BIGG: 4mpetz</p>
            <p>BRENDA: BG21657</p>
            <p>CHARGE: -2</p>
            <p>CHEBI: 17857, 12024, 1892, 46182, 12023, 30638, 20439, 58296</p>
            <p>FORMULA: C6H8NO4PS</p>
            <p>INCHI: InChI=1S/C6H10NO4PS/c1-5-6(13-4-7-5)2-3-11-12(8,9)10/h4H,2-3H2,1H3,(H2,8,9,10)/p-2</p>
            <p>KEGG: C04327</p>
            <p>METACYC: THZ-P</p>
            <p>MXNREF: MNXM960</p>
            <p>SEED: cpd02654</p>
            <p>SMILES: CC1=C(CCOP([O-])([O-])=O)SC=N1</p>
            <p>UPA: UPC04327</p>
          </html>
        </notes>
        <annotation>
          <rdf:RDF xmlns:rdf="http://www.w3.org/1999/02/22-rdf-syntax-ns#" xmlns:dcterms="http://purl.org/dc/terms/" xmlns:vCard="http://www.w3.org/2001/vcard-rdf/3.0#" xmlns:vCard4="http://www.w3.org/2006/vcard/ns#" xmlns:bqbiol="http://biomodels.net/biology-qualifiers/" xmlns:bqmodel="http://biomodels.net/model-qualifiers/">
            <rdf:Description rdf:about="#meta_M_bigg_4mpetz_i">
              <bqbiol:is>
                <rdf:Bag>
                  <rdf:li rdf:resource="https://identifiers.org/bigg.metabolite/4mpetz"/>
                  <rdf:li rdf:resource="https://identifiers.org/chebi/CHEBI:17857"/>
                  <rdf:li rdf:resource="https://identifiers.org/chebi/CHEBI:12024"/>
                  <rdf:li rdf:resource="https://identifiers.org/chebi/CHEBI:1892"/>
                  <rdf:li rdf:resource="https://identifiers.org/chebi/CHEBI:46182"/>
                  <rdf:li rdf:resource="https://identifiers.org/chebi/CHEBI:12023"/>
                  <rdf:li rdf:resource="https://identifiers.org/chebi/CHEBI:30638"/>
                  <rdf:li rdf:resource="https://identifiers.org/chebi/CHEBI:20439"/>
                  <rdf:li rdf:resource="https://identifiers.org/chebi/CHEBI:58296"/>
                  <rdf:li rdf:resource="https://identifiers.org/inchi/InChI=1S/C6H10NO4PS/c1-5-6(13-4-7-5)2-3-11-12(8,9)10/h4H,2-3H2,1H3,(H2,8,9,10)/p-2"/>
                  <rdf:li rdf:resource="https://identifiers.org/kegg.compound/C04327"/>
                  <rdf:li rdf:resource="https://identifiers.org/biocyc/THZ-P"/>
                  <rdf:li rdf:resource="https://identifiers.org/metanetx.chemical/MNXM960"/>
                  <rdf:li rdf:resource="https://identifiers.org/seed.compound/cpd02654"/>
                </rdf:Bag>
              </bqbiol:is>
            </rdf:Description>
          </rdf:RDF>
        </annotation>
      </species>
      <species metaid="meta_M_MAB_4216c_i" sboTerm="SBO:0000247" id="M_MAB_4216c_i" name="Thiazole synthase" compartment="i" hasOnlySubstanceUnits="false" boundaryCondition="false" constant="false">
        <annotation>
          <rdf:RDF xmlns:rdf="http://www.w3.org/1999/02/22-rdf-syntax-ns#" xmlns:dcterms="http://purl.org/dc/terms/" xmlns:vCard="http://www.w3.org/2001/vcard-rdf/3.0#" xmlns:vCard4="http://www.w3.org/2006/vcard/ns#" xmlns:bqbiol="http://biomodels.net/biology-qualifiers/" xmlns:bqmodel="http://biomodels.net/model-qualifiers/">
            <rdf:Description rdf:about="#meta_M_MAB_4216c_i">
              <bqbiol:is>
                <rdf:Bag>
                  <rdf:li rdf:resource="https://identifiers.org/biomodels.sbo/SBO:0000252"/>
                </rdf:Bag>
              </bqbiol:is>
            </rdf:Description>
          </rdf:RDF>
        </annotation>
      </species>
      <species metaid="meta_M_bigg_dxyl5p_i" sboTerm="SBO:0000247" id="M_bigg_dxyl5p_i" name="1-deoxy-D-xylulose 5-phosphate(2-)" compartment="i" hasOnlySubstanceUnits="false" boundaryCondition="false" constant="false" fbc:charge="-2" fbc:chemicalFormula="C5H9O7P">
        <notes>
          <html xmlns="http://www.w3.org/1999/xhtml">
            <p>BIGG: dxyl5p</p>
            <p>BRENDA: BG37157</p>
            <p>CHARGE: -2</p>
            <p>CHEBI: 16493, 622, 11254, 57792</p>
            <p>FORMULA: C5H9O7P</p>
            <p>HMDB: HMDB01213</p>
            <p>INCHI: InChI=1S/C5H11O7P/c1-3(6)5(8)4(7)2-12-13(9,10)11/h4-5,7-8H,2H2,1H3,(H2,9,10,11)/p-2/t4-,5-/m1/s1</p>
            <p>KEGG: C11437</p>
            <p>METACYC: DEOXYXYLULOSE-5P</p>
            <p>MXNREF: MNXM622</p>
            <p>SEED: cpd08289</p>
            <p>SMILES: CC(=O)[C@@H](O)[C@H](O)COP([O-])([O-])=O</p>
            <p>UPA: UPC11437</p>
          </html>
        </notes>
        <annotation>
          <rdf:RDF xmlns:rdf="http://www.w3.org/1999/02/22-rdf-syntax-ns#" xmlns:dcterms="http://purl.org/dc/terms/" xmlns:vCard="http://www.w3.org/2001/vcard-rdf/3.0#" xmlns:vCard4="http://www.w3.org/2006/vcard/ns#" xmlns:bqbiol="http://biomodels.net/biology-qualifiers/" xmlns:bqmodel="http://biomodels.net/model-qualifiers/">
            <rdf:Description rdf:about="#meta_M_bigg_dxyl5p_i">
              <bqbiol:is>
                <rdf:Bag>
                  <rdf:li rdf:resource="https://identifiers.org/bigg.metabolite/dxyl5p"/>
                  <rdf:li rdf:resource="https://identifiers.org/chebi/CHEBI:16493"/>
                  <rdf:li rdf:resource="https://identifiers.org/chebi/CHEBI:622"/>
                  <rdf:li rdf:resource="https://identifiers.org/chebi/CHEBI:11254"/>
                  <rdf:li rdf:resource="https://identifiers.org/chebi/CHEBI:57792"/>
                  <rdf:li rdf:resource="https://identifiers.org/hmdb/HMDB01213"/>
                  <rdf:li rdf:resource="https://identifiers.org/inchi/InChI=1S/C5H11O7P/c1-3(6)5(8)4(7)2-12-13(9,10)11/h4-5,7-8H,2H2,1H3,(H2,9,10,11)/p-2/t4-,5-/m1/s1"/>
                  <rdf:li rdf:resource="https://identifiers.org/kegg.compound/C11437"/>
                  <rdf:li rdf:resource="https://identifiers.org/biocyc/DEOXYXYLULOSE-5P"/>
                  <rdf:li rdf:resource="https://identifiers.org/metanetx.chemical/MNXM622"/>
                  <rdf:li rdf:resource="https://identifiers.org/seed.compound/cpd08289"/>
                </rdf:Bag>
              </bqbiol:is>
            </rdf:Description>
          </rdf:RDF>
        </annotation>
      </species>
      <species metaid="meta_M_MAB_4218c_i" sboTerm="SBO:0000247" id="M_MAB_4218c_i" name="Possible thiamine biosynthesis oxidoreductase ThiO" compartment="i" hasOnlySubstanceUnits="false" boundaryCondition="false" constant="false">
        <annotation>
          <rdf:RDF xmlns:rdf="http://www.w3.org/1999/02/22-rdf-syntax-ns#" xmlns:dcterms="http://purl.org/dc/terms/" xmlns:vCard="http://www.w3.org/2001/vcard-rdf/3.0#" xmlns:vCard4="http://www.w3.org/2006/vcard/ns#" xmlns:bqbiol="http://biomodels.net/biology-qualifiers/" xmlns:bqmodel="http://biomodels.net/model-qualifiers/">
            <rdf:Description rdf:about="#meta_M_MAB_4218c_i">
              <bqbiol:is>
                <rdf:Bag>
                  <rdf:li rdf:resource="https://identifiers.org/biomodels.sbo/SBO:0000252"/>
                </rdf:Bag>
              </bqbiol:is>
            </rdf:Description>
          </rdf:RDF>
        </annotation>
      </species>
      <species metaid="meta_M_MNXM96100_i" sboTerm="SBO:0000247" id="M_MNXM96100_i" name="[Enzyme]-cysteine" compartment="i" hasOnlySubstanceUnits="false" boundaryCondition="false" constant="false" fbc:chemicalFormula="C4H6N2O2SR2">
        <notes>
          <html xmlns="http://www.w3.org/1999/xhtml">
            <p>BRENDA: BG94815</p>
            <p>FORMULA: C4H6N2O2SR2</p>
            <p>KEGG: C15811</p>
            <p>MXNREF: MNXM96100</p>
            <p>SEED: cpd14547</p>
            <p>SMILES: SC[C@H](NC([*])=O)C(=O)N[*]</p>
          </html>
        </notes>
        <annotation>
          <rdf:RDF xmlns:rdf="http://www.w3.org/1999/02/22-rdf-syntax-ns#" xmlns:dcterms="http://purl.org/dc/terms/" xmlns:vCard="http://www.w3.org/2001/vcard-rdf/3.0#" xmlns:vCard4="http://www.w3.org/2006/vcard/ns#" xmlns:bqbiol="http://biomodels.net/biology-qualifiers/" xmlns:bqmodel="http://biomodels.net/model-qualifiers/">
            <rdf:Description rdf:about="#meta_M_MNXM96100_i">
              <bqbiol:is>
                <rdf:Bag>
                  <rdf:li rdf:resource="https://identifiers.org/kegg.compound/C15811"/>
                  <rdf:li rdf:resource="https://identifiers.org/metanetx.chemical/MNXM96100"/>
                  <rdf:li rdf:resource="https://identifiers.org/seed.compound/cpd14547"/>
                </rdf:Bag>
              </bqbiol:is>
            </rdf:Description>
          </rdf:RDF>
        </annotation>
      </species>
      <species metaid="meta_M_MNXM3891_i" sboTerm="SBO:0000247" id="M_MNXM3891_i" name="[Enzyme]-S-sulfanylcysteine" compartment="i" hasOnlySubstanceUnits="false" boundaryCondition="false" constant="false" fbc:chemicalFormula="C4H6N2O2S2R2">
        <notes>
          <html xmlns="http://www.w3.org/1999/xhtml">
            <p>BRENDA: BG94816</p>
            <p>FORMULA: C4H6N2O2S2R2</p>
            <p>KEGG: C15812</p>
            <p>MXNREF: MNXM3891</p>
            <p>SEED: cpd14548</p>
            <p>SMILES: SSC[C@H](NC([*])=O)C(=O)N[*]</p>
          </html>
        </notes>
        <annotation>
          <rdf:RDF xmlns:rdf="http://www.w3.org/1999/02/22-rdf-syntax-ns#" xmlns:dcterms="http://purl.org/dc/terms/" xmlns:vCard="http://www.w3.org/2001/vcard-rdf/3.0#" xmlns:vCard4="http://www.w3.org/2006/vcard/ns#" xmlns:bqbiol="http://biomodels.net/biology-qualifiers/" xmlns:bqmodel="http://biomodels.net/model-qualifiers/">
            <rdf:Description rdf:about="#meta_M_MNXM3891_i">
              <bqbiol:is>
                <rdf:Bag>
                  <rdf:li rdf:resource="https://identifiers.org/kegg.compound/C15812"/>
                  <rdf:li rdf:resource="https://identifiers.org/metanetx.chemical/MNXM3891"/>
                  <rdf:li rdf:resource="https://identifiers.org/seed.compound/cpd14548"/>
                </rdf:Bag>
              </bqbiol:is>
            </rdf:Description>
          </rdf:RDF>
        </annotation>
      </species>
      <species metaid="meta_M_MAB_1093c_i" sboTerm="SBO:0000247" id="M_MAB_1093c_i" name="Putative L-cysteine desulfurase" compartment="i" hasOnlySubstanceUnits="false" boundaryCondition="false" constant="false">
        <annotation>
          <rdf:RDF xmlns:rdf="http://www.w3.org/1999/02/22-rdf-syntax-ns#" xmlns:dcterms="http://purl.org/dc/terms/" xmlns:vCard="http://www.w3.org/2001/vcard-rdf/3.0#" xmlns:vCard4="http://www.w3.org/2006/vcard/ns#" xmlns:bqbiol="http://biomodels.net/biology-qualifiers/" xmlns:bqmodel="http://biomodels.net/model-qualifiers/">
            <rdf:Description rdf:about="#meta_M_MAB_1093c_i">
              <bqbiol:is>
                <rdf:Bag>
                  <rdf:li rdf:resource="https://identifiers.org/biomodels.sbo/SBO:0000252"/>
                </rdf:Bag>
              </bqbiol:is>
            </rdf:Description>
          </rdf:RDF>
        </annotation>
      </species>
      <species metaid="meta_M_MAB_3357c_i" sboTerm="SBO:0000247" id="M_MAB_3357c_i" name="Putative aminotransferase/cysteine desulfurase" compartment="i" hasOnlySubstanceUnits="false" boundaryCondition="false" constant="false">
        <annotation>
          <rdf:RDF xmlns:rdf="http://www.w3.org/1999/02/22-rdf-syntax-ns#" xmlns:dcterms="http://purl.org/dc/terms/" xmlns:vCard="http://www.w3.org/2001/vcard-rdf/3.0#" xmlns:vCard4="http://www.w3.org/2006/vcard/ns#" xmlns:bqbiol="http://biomodels.net/biology-qualifiers/" xmlns:bqmodel="http://biomodels.net/model-qualifiers/">
            <rdf:Description rdf:about="#meta_M_MAB_3357c_i">
              <bqbiol:is>
                <rdf:Bag>
                  <rdf:li rdf:resource="https://identifiers.org/biomodels.sbo/SBO:0000252"/>
                </rdf:Bag>
              </bqbiol:is>
            </rdf:Description>
          </rdf:RDF>
        </annotation>
      </species>
      <species metaid="meta_M_MAB_4673c_i" sboTerm="SBO:0000247" id="M_MAB_4673c_i" name="Putative aminotransferase/cysteine desulfhydrase" compartment="i" hasOnlySubstanceUnits="false" boundaryCondition="false" constant="false">
        <annotation>
          <rdf:RDF xmlns:rdf="http://www.w3.org/1999/02/22-rdf-syntax-ns#" xmlns:dcterms="http://purl.org/dc/terms/" xmlns:vCard="http://www.w3.org/2001/vcard-rdf/3.0#" xmlns:vCard4="http://www.w3.org/2006/vcard/ns#" xmlns:bqbiol="http://biomodels.net/biology-qualifiers/" xmlns:bqmodel="http://biomodels.net/model-qualifiers/">
            <rdf:Description rdf:about="#meta_M_MAB_4673c_i">
              <bqbiol:is>
                <rdf:Bag>
                  <rdf:li rdf:resource="https://identifiers.org/biomodels.sbo/SBO:0000252"/>
                </rdf:Bag>
              </bqbiol:is>
            </rdf:Description>
          </rdf:RDF>
        </annotation>
      </species>
      <species metaid="meta_M_bigg_4ahmmp_i" sboTerm="SBO:0000247" id="M_bigg_4ahmmp_i" name="4-amino-5-hydroxymethyl-2-methylpyrimidine" compartment="i" hasOnlySubstanceUnits="false" boundaryCondition="false" constant="false" fbc:charge="0" fbc:chemicalFormula="C6H9N3O">
        <notes>
          <html xmlns="http://www.w3.org/1999/xhtml">
            <p>BIGG: 4ahmmp</p>
            <p>BRENDA: BG23725</p>
            <p>CHARGE: 0</p>
            <p>CHEBI: 16892, 11957, 1781, 20312</p>
            <p>FORMULA: C6H9N3O</p>
            <p>INCHI: InChI=1S/C6H9N3O/c1-4-8-2-5(3-10)6(7)9-4/h2,10H,3H2,1H3,(H2,7,8,9)</p>
            <p>KEGG: C01279</p>
            <p>METACYC: HMP</p>
            <p>MXNREF: MNXM874</p>
            <p>SEED: cpd00939</p>
            <p>SMILES: CC1=NC(N)=C(CO)C=N1</p>
            <p>UPA: UPC01279</p>
          </html>
        </notes>
        <annotation>
          <rdf:RDF xmlns:rdf="http://www.w3.org/1999/02/22-rdf-syntax-ns#" xmlns:dcterms="http://purl.org/dc/terms/" xmlns:vCard="http://www.w3.org/2001/vcard-rdf/3.0#" xmlns:vCard4="http://www.w3.org/2006/vcard/ns#" xmlns:bqbiol="http://biomodels.net/biology-qualifiers/" xmlns:bqmodel="http://biomodels.net/model-qualifiers/">
            <rdf:Description rdf:about="#meta_M_bigg_4ahmmp_i">
              <bqbiol:is>
                <rdf:Bag>
                  <rdf:li rdf:resource="https://identifiers.org/bigg.metabolite/4ahmmp"/>
                  <rdf:li rdf:resource="https://identifiers.org/chebi/CHEBI:16892"/>
                  <rdf:li rdf:resource="https://identifiers.org/chebi/CHEBI:11957"/>
                  <rdf:li rdf:resource="https://identifiers.org/chebi/CHEBI:1781"/>
                  <rdf:li rdf:resource="https://identifiers.org/chebi/CHEBI:20312"/>
                  <rdf:li rdf:resource="https://identifiers.org/inchi/InChI=1S/C6H9N3O/c1-4-8-2-5(3-10)6(7)9-4/h2,10H,3H2,1H3,(H2,7,8,9)"/>
                  <rdf:li rdf:resource="https://identifiers.org/kegg.compound/C01279"/>
                  <rdf:li rdf:resource="https://identifiers.org/biocyc/HMP"/>
                  <rdf:li rdf:resource="https://identifiers.org/metanetx.chemical/MNXM874"/>
                  <rdf:li rdf:resource="https://identifiers.org/seed.compound/cpd00939"/>
                </rdf:Bag>
              </bqbiol:is>
            </rdf:Description>
          </rdf:RDF>
        </annotation>
      </species>
      <species metaid="meta_M_MAB_4196_i" sboTerm="SBO:0000247" id="M_MAB_4196_i" name="Phosphomethylpyrimidine synthase" compartment="i" hasOnlySubstanceUnits="false" boundaryCondition="false" constant="false">
        <annotation>
          <rdf:RDF xmlns:rdf="http://www.w3.org/1999/02/22-rdf-syntax-ns#" xmlns:dcterms="http://purl.org/dc/terms/" xmlns:vCard="http://www.w3.org/2001/vcard-rdf/3.0#" xmlns:vCard4="http://www.w3.org/2006/vcard/ns#" xmlns:bqbiol="http://biomodels.net/biology-qualifiers/" xmlns:bqmodel="http://biomodels.net/model-qualifiers/">
            <rdf:Description rdf:about="#meta_M_MAB_4196_i">
              <bqbiol:is>
                <rdf:Bag>
                  <rdf:li rdf:resource="https://identifiers.org/biomodels.sbo/SBO:0000252"/>
                </rdf:Bag>
              </bqbiol:is>
            </rdf:Description>
          </rdf:RDF>
        </annotation>
      </species>
      <species metaid="meta_M_bigg_2mahmp_i" sboTerm="SBO:0000247" id="M_bigg_2mahmp_i" name="2-Methyl-4-amino-5-hydroxymethylpyrimidine diphosphate" compartment="i" hasOnlySubstanceUnits="false" boundaryCondition="false" constant="false" fbc:charge="-3" fbc:chemicalFormula="C6H8N3O7P2">
        <notes>
          <html xmlns="http://www.w3.org/1999/xhtml">
            <p>BIGG: 2mahmp</p>
            <p>BRENDA: BG21933</p>
            <p>CHARGE: -3</p>
            <p>CHEBI: 16629, 20308, 11612, 19684, 1194, 11953, 57841</p>
            <p>FORMULA: C6H8N3O7P2</p>
            <p>KEGG: C04752</p>
            <p>METACYC: AMINO-HYDROXYMETHYL-METHYLPYRIMIDINE-PP</p>
            <p>MXNREF: MNXM1135</p>
            <p>SEED: cpd02894</p>
            <p>UPA: UPC04752</p>
          </html>
        </notes>
        <annotation>
          <rdf:RDF xmlns:rdf="http://www.w3.org/1999/02/22-rdf-syntax-ns#" xmlns:dcterms="http://purl.org/dc/terms/" xmlns:vCard="http://www.w3.org/2001/vcard-rdf/3.0#" xmlns:vCard4="http://www.w3.org/2006/vcard/ns#" xmlns:bqbiol="http://biomodels.net/biology-qualifiers/" xmlns:bqmodel="http://biomodels.net/model-qualifiers/">
            <rdf:Description rdf:about="#meta_M_bigg_2mahmp_i">
              <bqbiol:is>
                <rdf:Bag>
                  <rdf:li rdf:resource="https://identifiers.org/bigg.metabolite/2mahmp"/>
                  <rdf:li rdf:resource="https://identifiers.org/chebi/CHEBI:16629"/>
                  <rdf:li rdf:resource="https://identifiers.org/chebi/CHEBI:20308"/>
                  <rdf:li rdf:resource="https://identifiers.org/chebi/CHEBI:11612"/>
                  <rdf:li rdf:resource="https://identifiers.org/chebi/CHEBI:19684"/>
                  <rdf:li rdf:resource="https://identifiers.org/chebi/CHEBI:1194"/>
                  <rdf:li rdf:resource="https://identifiers.org/chebi/CHEBI:11953"/>
                  <rdf:li rdf:resource="https://identifiers.org/chebi/CHEBI:57841"/>
                  <rdf:li rdf:resource="https://identifiers.org/kegg.compound/C04752"/>
                  <rdf:li rdf:resource="https://identifiers.org/biocyc/AMINO-HYDROXYMETHYL-METHYLPYRIMIDINE-PP"/>
                  <rdf:li rdf:resource="https://identifiers.org/metanetx.chemical/MNXM1135"/>
                  <rdf:li rdf:resource="https://identifiers.org/seed.compound/cpd02894"/>
                </rdf:Bag>
              </bqbiol:is>
            </rdf:Description>
          </rdf:RDF>
        </annotation>
      </species>
      <species metaid="meta_M_bigg_4ampm_i" sboTerm="SBO:0000247" id="M_bigg_4ampm_i" name="4-amino-2-methyl-5-phosphonatomethylpyrimidine(2-)" compartment="i" hasOnlySubstanceUnits="false" boundaryCondition="false" constant="false" fbc:charge="-2" fbc:chemicalFormula="C6H8N3O4P">
        <notes>
          <html xmlns="http://www.w3.org/1999/xhtml">
            <p>BIGG: 4ampm</p>
            <p>BRENDA: BG21646</p>
            <p>CHARGE: -2</p>
            <p>CHEBI: 18032, 20309, 11958, 1779, 11954, 58354</p>
            <p>FORMULA: C6H8N3O4P</p>
            <p>INCHI: InChI=1S/C6H10N3O4P/c1-4-8-2-5(6(7)9-4)3-13-14(10,11)12/h2H,3H2,1H3,(H2,7,8,9)(H2,10,11,12)/p-2</p>
            <p>KEGG: C04556</p>
            <p>METACYC: AMINO-HYDROXYMETHYL-METHYL-PYR-P</p>
            <p>MXNREF: MNXM790</p>
            <p>SEED: cpd02775</p>
            <p>SMILES: CC1=NC(N)=C(COP([O-])([O-])=O)C=N1</p>
            <p>UPA: UPC04556</p>
          </html>
        </notes>
        <annotation>
          <rdf:RDF xmlns:rdf="http://www.w3.org/1999/02/22-rdf-syntax-ns#" xmlns:dcterms="http://purl.org/dc/terms/" xmlns:vCard="http://www.w3.org/2001/vcard-rdf/3.0#" xmlns:vCard4="http://www.w3.org/2006/vcard/ns#" xmlns:bqbiol="http://biomodels.net/biology-qualifiers/" xmlns:bqmodel="http://biomodels.net/model-qualifiers/">
            <rdf:Description rdf:about="#meta_M_bigg_4ampm_i">
              <bqbiol:is>
                <rdf:Bag>
                  <rdf:li rdf:resource="https://identifiers.org/bigg.metabolite/4ampm"/>
                  <rdf:li rdf:resource="https://identifiers.org/chebi/CHEBI:18032"/>
                  <rdf:li rdf:resource="https://identifiers.org/chebi/CHEBI:20309"/>
                  <rdf:li rdf:resource="https://identifiers.org/chebi/CHEBI:11958"/>
                  <rdf:li rdf:resource="https://identifiers.org/chebi/CHEBI:1779"/>
                  <rdf:li rdf:resource="https://identifiers.org/chebi/CHEBI:11954"/>
                  <rdf:li rdf:resource="https://identifiers.org/chebi/CHEBI:58354"/>
                  <rdf:li rdf:resource="https://identifiers.org/inchi/InChI=1S/C6H10N3O4P/c1-4-8-2-5(6(7)9-4)3-13-14(10,11)12/h2H,3H2,1H3,(H2,7,8,9)(H2,10,11,12)/p-2"/>
                  <rdf:li rdf:resource="https://identifiers.org/kegg.compound/C04556"/>
                  <rdf:li rdf:resource="https://identifiers.org/biocyc/AMINO-HYDROXYMETHYL-METHYL-PYR-P"/>
                  <rdf:li rdf:resource="https://identifiers.org/metanetx.chemical/MNXM790"/>
                  <rdf:li rdf:resource="https://identifiers.org/seed.compound/cpd02775"/>
                </rdf:Bag>
              </bqbiol:is>
            </rdf:Description>
          </rdf:RDF>
        </annotation>
      </species>
      <species metaid="meta_M_MAB_4197_i" sboTerm="SBO:0000247" id="M_MAB_4197_i" name="Phosphomethylpyrimidine kinase" compartment="i" hasOnlySubstanceUnits="false" boundaryCondition="false" constant="false">
        <annotation>
          <rdf:RDF xmlns:rdf="http://www.w3.org/1999/02/22-rdf-syntax-ns#" xmlns:dcterms="http://purl.org/dc/terms/" xmlns:vCard="http://www.w3.org/2001/vcard-rdf/3.0#" xmlns:vCard4="http://www.w3.org/2006/vcard/ns#" xmlns:bqbiol="http://biomodels.net/biology-qualifiers/" xmlns:bqmodel="http://biomodels.net/model-qualifiers/">
            <rdf:Description rdf:about="#meta_M_MAB_4197_i">
              <bqbiol:is>
                <rdf:Bag>
                  <rdf:li rdf:resource="https://identifiers.org/biomodels.sbo/SBO:0000252"/>
                </rdf:Bag>
              </bqbiol:is>
            </rdf:Description>
          </rdf:RDF>
        </annotation>
      </species>
      <species metaid="meta_M_MAB_4219_i" sboTerm="SBO:0000247" id="M_MAB_4219_i" name="Thiamine-phosphate synthase" compartment="i" hasOnlySubstanceUnits="false" boundaryCondition="false" constant="false">
        <annotation>
          <rdf:RDF xmlns:rdf="http://www.w3.org/1999/02/22-rdf-syntax-ns#" xmlns:dcterms="http://purl.org/dc/terms/" xmlns:vCard="http://www.w3.org/2001/vcard-rdf/3.0#" xmlns:vCard4="http://www.w3.org/2006/vcard/ns#" xmlns:bqbiol="http://biomodels.net/biology-qualifiers/" xmlns:bqmodel="http://biomodels.net/model-qualifiers/">
            <rdf:Description rdf:about="#meta_M_MAB_4219_i">
              <bqbiol:is>
                <rdf:Bag>
                  <rdf:li rdf:resource="https://identifiers.org/biomodels.sbo/SBO:0000252"/>
                </rdf:Bag>
              </bqbiol:is>
            </rdf:Description>
          </rdf:RDF>
        </annotation>
      </species>
      <species metaid="meta_M_bigg_db4p_i" sboTerm="SBO:0000247" id="M_bigg_db4p_i" name="1-deoxy-L-glycero-tetrulose 4-phosphate" compartment="i" hasOnlySubstanceUnits="false" boundaryCondition="false" constant="false" fbc:charge="-2" fbc:chemicalFormula="C4H7O6P">
        <notes>
          <html xmlns="http://www.w3.org/1999/xhtml">
            <p>BIGG: db4p</p>
            <p>BRENDA: BG19868</p>
            <p>CHARGE: -2</p>
            <p>CHEBI: 50606</p>
            <p>FORMULA: C4H7O6P</p>
            <p>INCHI: InChI=1S/C4H9O6P/c1-3(5)4(6)2-10-11(7,8)9/h4,6H,2H2,1H3,(H2,7,8,9)/p-2</p>
            <p>KEGG: C15556</p>
            <p>METACYC: DIHYDROXY-BUTANONE-P</p>
            <p>MXNREF: MNXM2323</p>
            <p>SEED: cpd11225</p>
            <p>SMILES: CC(=O)C(O)COP([O-])([O-])=O</p>
            <p>UPA: UPC15556</p>
          </html>
        </notes>
        <annotation>
          <rdf:RDF xmlns:rdf="http://www.w3.org/1999/02/22-rdf-syntax-ns#" xmlns:dcterms="http://purl.org/dc/terms/" xmlns:vCard="http://www.w3.org/2001/vcard-rdf/3.0#" xmlns:vCard4="http://www.w3.org/2006/vcard/ns#" xmlns:bqbiol="http://biomodels.net/biology-qualifiers/" xmlns:bqmodel="http://biomodels.net/model-qualifiers/">
            <rdf:Description rdf:about="#meta_M_bigg_db4p_i">
              <bqbiol:is>
                <rdf:Bag>
                  <rdf:li rdf:resource="https://identifiers.org/bigg.metabolite/db4p"/>
                  <rdf:li rdf:resource="https://identifiers.org/chebi/CHEBI:50606"/>
                  <rdf:li rdf:resource="https://identifiers.org/inchi/InChI=1S/C4H9O6P/c1-3(5)4(6)2-10-11(7,8)9/h4,6H,2H2,1H3,(H2,7,8,9)/p-2"/>
                  <rdf:li rdf:resource="https://identifiers.org/kegg.compound/C15556"/>
                  <rdf:li rdf:resource="https://identifiers.org/biocyc/DIHYDROXY-BUTANONE-P"/>
                  <rdf:li rdf:resource="https://identifiers.org/metanetx.chemical/MNXM2323"/>
                  <rdf:li rdf:resource="https://identifiers.org/seed.compound/cpd11225"/>
                </rdf:Bag>
              </bqbiol:is>
            </rdf:Description>
          </rdf:RDF>
        </annotation>
      </species>
      <species metaid="meta_M_MAB_2796c_i" sboTerm="SBO:0000247" id="M_MAB_2796c_i" name="Riboflavin biosynthesis protein RibBA [Includes: 3,4-dihydroxy-2-butanone 4-phosphate synthase" compartment="i" hasOnlySubstanceUnits="false" boundaryCondition="false" constant="false">
        <annotation>
          <rdf:RDF xmlns:rdf="http://www.w3.org/1999/02/22-rdf-syntax-ns#" xmlns:dcterms="http://purl.org/dc/terms/" xmlns:vCard="http://www.w3.org/2001/vcard-rdf/3.0#" xmlns:vCard4="http://www.w3.org/2006/vcard/ns#" xmlns:bqbiol="http://biomodels.net/biology-qualifiers/" xmlns:bqmodel="http://biomodels.net/model-qualifiers/">
            <rdf:Description rdf:about="#meta_M_MAB_2796c_i">
              <bqbiol:is>
                <rdf:Bag>
                  <rdf:li rdf:resource="https://identifiers.org/biomodels.sbo/SBO:0000252"/>
                </rdf:Bag>
              </bqbiol:is>
            </rdf:Description>
          </rdf:RDF>
        </annotation>
      </species>
      <species metaid="meta_M_bigg_fmn_i" sboTerm="SBO:0000247" id="M_bigg_fmn_i" name="flavin mononucleotide" compartment="i" hasOnlySubstanceUnits="false" boundaryCondition="false" constant="false" fbc:chemicalFormula="C17H19N4O9P">
        <notes>
          <html xmlns="http://www.w3.org/1999/xhtml">
            <p>BIGG: fmn</p>
            <p>BRENDA: BG36301</p>
            <p>CHEBI: 17621, 4960, 42587, 21127, 13317, 24041, 58210</p>
            <p>HMDB: HMDB01520</p>
            <p>KEGG: C00061</p>
            <p>METACYC: FMN</p>
            <p>MXNREF: MNXM53407</p>
            <p>REACTOME: 73524</p>
            <p>SEED: cpd00050</p>
            <p>UPA: UPC00061</p>
          </html>
        </notes>
        <annotation>
          <rdf:RDF xmlns:rdf="http://www.w3.org/1999/02/22-rdf-syntax-ns#" xmlns:dcterms="http://purl.org/dc/terms/" xmlns:vCard="http://www.w3.org/2001/vcard-rdf/3.0#" xmlns:vCard4="http://www.w3.org/2006/vcard/ns#" xmlns:bqbiol="http://biomodels.net/biology-qualifiers/" xmlns:bqmodel="http://biomodels.net/model-qualifiers/">
            <rdf:Description rdf:about="#meta_M_bigg_fmn_i">
              <bqbiol:is>
                <rdf:Bag>
                  <rdf:li rdf:resource="https://identifiers.org/bigg.metabolite/fmn"/>
                  <rdf:li rdf:resource="https://identifiers.org/chebi/CHEBI:17621"/>
                  <rdf:li rdf:resource="https://identifiers.org/chebi/CHEBI:4960"/>
                  <rdf:li rdf:resource="https://identifiers.org/chebi/CHEBI:42587"/>
                  <rdf:li rdf:resource="https://identifiers.org/chebi/CHEBI:21127"/>
                  <rdf:li rdf:resource="https://identifiers.org/chebi/CHEBI:13317"/>
                  <rdf:li rdf:resource="https://identifiers.org/chebi/CHEBI:24041"/>
                  <rdf:li rdf:resource="https://identifiers.org/chebi/CHEBI:58210"/>
                  <rdf:li rdf:resource="https://identifiers.org/hmdb/HMDB01520"/>
                  <rdf:li rdf:resource="https://identifiers.org/kegg.compound/C00061"/>
                  <rdf:li rdf:resource="https://identifiers.org/biocyc/FMN"/>
                  <rdf:li rdf:resource="https://identifiers.org/metanetx.chemical/MNXM53407"/>
                  <rdf:li rdf:resource="https://identifiers.org/reactome.compound/73524"/>
                  <rdf:li rdf:resource="https://identifiers.org/seed.compound/cpd00050"/>
                </rdf:Bag>
              </bqbiol:is>
            </rdf:Description>
          </rdf:RDF>
        </annotation>
      </species>
      <species metaid="meta_M_MAB_3109c_i" sboTerm="SBO:0000247" id="M_MAB_3109c_i" name="Probable bifunctional FAD synthetase/riboflavin biosynthesis protein RibF" compartment="i" hasOnlySubstanceUnits="false" boundaryCondition="false" constant="false">
        <annotation>
          <rdf:RDF xmlns:rdf="http://www.w3.org/1999/02/22-rdf-syntax-ns#" xmlns:dcterms="http://purl.org/dc/terms/" xmlns:vCard="http://www.w3.org/2001/vcard-rdf/3.0#" xmlns:vCard4="http://www.w3.org/2006/vcard/ns#" xmlns:bqbiol="http://biomodels.net/biology-qualifiers/" xmlns:bqmodel="http://biomodels.net/model-qualifiers/">
            <rdf:Description rdf:about="#meta_M_MAB_3109c_i">
              <bqbiol:is>
                <rdf:Bag>
                  <rdf:li rdf:resource="https://identifiers.org/biomodels.sbo/SBO:0000252"/>
                </rdf:Bag>
              </bqbiol:is>
            </rdf:Description>
          </rdf:RDF>
        </annotation>
      </species>
      <species metaid="meta_M_bigg_ribflv_i" sboTerm="SBO:0000247" id="M_bigg_ribflv_i" name="riboflavin" compartment="i" hasOnlySubstanceUnits="false" boundaryCondition="false" constant="false" fbc:charge="0" fbc:chemicalFormula="C17H20N4O6">
        <notes>
          <html xmlns="http://www.w3.org/1999/xhtml">
            <p>BIGG: ribflv</p>
            <p>BRENDA: BG7793</p>
            <p>CHARGE: 0</p>
            <p>CHEBI: 17015, 45214, 529204, 15044, 8843, 27299, 57986</p>
            <p>FORMULA: C17H20N4O6</p>
            <p>HMDB: HMDB00244</p>
            <p>INCHI: InChI=1S/C17H20N4O6/c1-7-3-9-10(4-8(7)2)21(5-11(23)14(25)12(24)6-22)15-13(18-9)16(26)20-17(27)19-15/h3-4,11-12,14,22-25H,5-6H2,1-2H3,(H,20,26,27)/t11-,12+,14-/m0/s1</p>
            <p>KEGG: C00255, D00050</p>
            <p>METACYC: RIBOFLAVIN</p>
            <p>MXNREF: MNXM270</p>
            <p>REACTOME: 196931</p>
            <p>SEED: cpd00220</p>
            <p>SMILES: CC1=C(C)C=C2N(C[C@H](O)[C@H](O)[C@H](O)CO)C3=NC(=O)[N-]C(=O)C3=NC2=C1</p>
            <p>UPA: UPC00255</p>
          </html>
        </notes>
        <annotation>
          <rdf:RDF xmlns:rdf="http://www.w3.org/1999/02/22-rdf-syntax-ns#" xmlns:dcterms="http://purl.org/dc/terms/" xmlns:vCard="http://www.w3.org/2001/vcard-rdf/3.0#" xmlns:vCard4="http://www.w3.org/2006/vcard/ns#" xmlns:bqbiol="http://biomodels.net/biology-qualifiers/" xmlns:bqmodel="http://biomodels.net/model-qualifiers/">
            <rdf:Description rdf:about="#meta_M_bigg_ribflv_i">
              <bqbiol:is>
                <rdf:Bag>
                  <rdf:li rdf:resource="https://identifiers.org/bigg.metabolite/ribflv"/>
                  <rdf:li rdf:resource="https://identifiers.org/chebi/CHEBI:17015"/>
                  <rdf:li rdf:resource="https://identifiers.org/chebi/CHEBI:45214"/>
                  <rdf:li rdf:resource="https://identifiers.org/chebi/CHEBI:529204"/>
                  <rdf:li rdf:resource="https://identifiers.org/chebi/CHEBI:15044"/>
                  <rdf:li rdf:resource="https://identifiers.org/chebi/CHEBI:8843"/>
                  <rdf:li rdf:resource="https://identifiers.org/chebi/CHEBI:27299"/>
                  <rdf:li rdf:resource="https://identifiers.org/chebi/CHEBI:57986"/>
                  <rdf:li rdf:resource="https://identifiers.org/hmdb/HMDB00244"/>
                  <rdf:li rdf:resource="https://identifiers.org/inchi/InChI=1S/C17H20N4O6/c1-7-3-9-10(4-8(7)2)21(5-11(23)14(25)12(24)6-22)15-13(18-9)16(26)20-17(27)19-15/h3-4,11-12,14,22-25H,5-6H2,1-2H3,(H,20,26,27)/t11-,12+,14-/m0/s1"/>
                  <rdf:li rdf:resource="https://identifiers.org/kegg.compound/C00255"/>
                  <rdf:li rdf:resource="https://identifiers.org/kegg.compound/D00050"/>
                  <rdf:li rdf:resource="https://identifiers.org/biocyc/RIBOFLAVIN"/>
                  <rdf:li rdf:resource="https://identifiers.org/metanetx.chemical/MNXM270"/>
                  <rdf:li rdf:resource="https://identifiers.org/reactome.compound/196931"/>
                  <rdf:li rdf:resource="https://identifiers.org/seed.compound/cpd00220"/>
                </rdf:Bag>
              </bqbiol:is>
            </rdf:Description>
          </rdf:RDF>
        </annotation>
      </species>
      <species metaid="meta_M_bigg_25dhpp_i" sboTerm="SBO:0000247" id="M_bigg_25dhpp_i" name="2,5-diamino-4-hydroxy-6-(5-phosphonatoribosylamino)pyrimidine(3-)" compartment="i" hasOnlySubstanceUnits="false" boundaryCondition="false" constant="false" fbc:charge="-2" fbc:chemicalFormula="C9H14N5O8P">
        <notes>
          <html xmlns="http://www.w3.org/1999/xhtml">
            <p>BIGG: 25dhpp, 25drapp</p>
            <p>BRENDA: BG27778, BG51502</p>
            <p>CHARGE: -2</p>
            <p>CHEBI: 29114, 11446, 927, 19368, 58614, 59545, 59546</p>
            <p>FORMULA: C9H14N5O8P</p>
            <p>INCHI: InChI=1S/C9H16N5O8P/c10-3-6(13-9(11)14-7(3)17)12-8-5(16)4(15)2(22-8)1-21-23(18,19)20/h2,4-5,8,15-16H,1,10H2,(H2,18,19,20)(H4,11,12,13,14,17)/p-2/t2-,4-,5-,8-/m1/s1</p>
            <p>KEGG: C01304</p>
            <p>METACYC: DIAMINO-OH-PHOSPHORIBOSYLAMINO-PYR</p>
            <p>MXNREF: MNXM648</p>
            <p>SEED: cpd00957</p>
            <p>SMILES: NC1=NC(N[C@@H]2O[C@H](COP([O-])([O-])=O)[C@@H](O)[C@H]2O)=C(N)C(O)=N1</p>
            <p>UPA: UPC01304</p>
          </html>
        </notes>
        <annotation>
          <rdf:RDF xmlns:rdf="http://www.w3.org/1999/02/22-rdf-syntax-ns#" xmlns:dcterms="http://purl.org/dc/terms/" xmlns:vCard="http://www.w3.org/2001/vcard-rdf/3.0#" xmlns:vCard4="http://www.w3.org/2006/vcard/ns#" xmlns:bqbiol="http://biomodels.net/biology-qualifiers/" xmlns:bqmodel="http://biomodels.net/model-qualifiers/">
            <rdf:Description rdf:about="#meta_M_bigg_25dhpp_i">
              <bqbiol:is>
                <rdf:Bag>
                  <rdf:li rdf:resource="https://identifiers.org/bigg.metabolite/25dhpp"/>
                  <rdf:li rdf:resource="https://identifiers.org/bigg.metabolite/25drapp"/>
                  <rdf:li rdf:resource="https://identifiers.org/chebi/CHEBI:29114"/>
                  <rdf:li rdf:resource="https://identifiers.org/chebi/CHEBI:11446"/>
                  <rdf:li rdf:resource="https://identifiers.org/chebi/CHEBI:927"/>
                  <rdf:li rdf:resource="https://identifiers.org/chebi/CHEBI:19368"/>
                  <rdf:li rdf:resource="https://identifiers.org/chebi/CHEBI:58614"/>
                  <rdf:li rdf:resource="https://identifiers.org/chebi/CHEBI:59545"/>
                  <rdf:li rdf:resource="https://identifiers.org/chebi/CHEBI:59546"/>
                  <rdf:li rdf:resource="https://identifiers.org/inchi/InChI=1S/C9H16N5O8P/c10-3-6(13-9(11)14-7(3)17)12-8-5(16)4(15)2(22-8)1-21-23(18,19)20/h2,4-5,8,15-16H,1,10H2,(H2,18,19,20)(H4,11,12,13,14,17)/p-2/t2-,4-,5-,8-/m1/s1"/>
                  <rdf:li rdf:resource="https://identifiers.org/kegg.compound/C01304"/>
                  <rdf:li rdf:resource="https://identifiers.org/biocyc/DIAMINO-OH-PHOSPHORIBOSYLAMINO-PYR"/>
                  <rdf:li rdf:resource="https://identifiers.org/metanetx.chemical/MNXM648"/>
                  <rdf:li rdf:resource="https://identifiers.org/seed.compound/cpd00957"/>
                </rdf:Bag>
              </bqbiol:is>
            </rdf:Description>
          </rdf:RDF>
        </annotation>
      </species>
      <species metaid="meta_M_bigg_5apru_i" sboTerm="SBO:0000247" id="M_bigg_5apru_i" name="5-amino-6-(5-phospho-D-ribosylamino)uracil" compartment="i" hasOnlySubstanceUnits="false" boundaryCondition="false" constant="false" fbc:charge="-2" fbc:chemicalFormula="C9H13N4O9P">
        <notes>
          <html xmlns="http://www.w3.org/1999/xhtml">
            <p>BIGG: 5apru</p>
            <p>BRENDA: BG88676</p>
            <p>CHARGE: -2</p>
            <p>CHEBI: 18337, 2032, 59550, 12108, 20546, 58453, 59551</p>
            <p>FORMULA: C9H13N4O9P</p>
            <p>INCHI: InChI=1S/C9H15N4O9P/c10-3-6(12-9(17)13-7(3)16)11-8-5(15)4(14)2(22-8)1-21-23(18,19)20/h2,4-5,8,14-15H,1,10H2,(H2,18,19,20)(H3,11,12,13,16,17)/p-2/t2-,4-,5-,8-/m1/s1</p>
            <p>KEGG: C01268</p>
            <p>METACYC: CPD-602</p>
            <p>MXNREF: MNXM1532</p>
            <p>SEED: cpd00931</p>
            <p>SMILES: NC1=C(N[C@@H]2O[C@H](COP([O-])([O-])=O)[C@@H](O)[C@H]2O)NC(=O)NC1=O</p>
            <p>UPA: UPC01268</p>
          </html>
        </notes>
        <annotation>
          <rdf:RDF xmlns:rdf="http://www.w3.org/1999/02/22-rdf-syntax-ns#" xmlns:dcterms="http://purl.org/dc/terms/" xmlns:vCard="http://www.w3.org/2001/vcard-rdf/3.0#" xmlns:vCard4="http://www.w3.org/2006/vcard/ns#" xmlns:bqbiol="http://biomodels.net/biology-qualifiers/" xmlns:bqmodel="http://biomodels.net/model-qualifiers/">
            <rdf:Description rdf:about="#meta_M_bigg_5apru_i">
              <bqbiol:is>
                <rdf:Bag>
                  <rdf:li rdf:resource="https://identifiers.org/bigg.metabolite/5apru"/>
                  <rdf:li rdf:resource="https://identifiers.org/chebi/CHEBI:18337"/>
                  <rdf:li rdf:resource="https://identifiers.org/chebi/CHEBI:2032"/>
                  <rdf:li rdf:resource="https://identifiers.org/chebi/CHEBI:59550"/>
                  <rdf:li rdf:resource="https://identifiers.org/chebi/CHEBI:12108"/>
                  <rdf:li rdf:resource="https://identifiers.org/chebi/CHEBI:20546"/>
                  <rdf:li rdf:resource="https://identifiers.org/chebi/CHEBI:58453"/>
                  <rdf:li rdf:resource="https://identifiers.org/chebi/CHEBI:59551"/>
                  <rdf:li rdf:resource="https://identifiers.org/inchi/InChI=1S/C9H15N4O9P/c10-3-6(12-9(17)13-7(3)16)11-8-5(15)4(14)2(22-8)1-21-23(18,19)20/h2,4-5,8,14-15H,1,10H2,(H2,18,19,20)(H3,11,12,13,16,17)/p-2/t2-,4-,5-,8-/m1/s1"/>
                  <rdf:li rdf:resource="https://identifiers.org/kegg.compound/C01268"/>
                  <rdf:li rdf:resource="https://identifiers.org/biocyc/CPD-602"/>
                  <rdf:li rdf:resource="https://identifiers.org/metanetx.chemical/MNXM1532"/>
                  <rdf:li rdf:resource="https://identifiers.org/seed.compound/cpd00931"/>
                </rdf:Bag>
              </bqbiol:is>
            </rdf:Description>
          </rdf:RDF>
        </annotation>
      </species>
      <species metaid="meta_M_MAB_2808c_i" sboTerm="SBO:0000247" id="M_MAB_2808c_i" name="Riboflavin biosynthesis protein RibD" compartment="i" hasOnlySubstanceUnits="false" boundaryCondition="false" constant="false">
        <annotation>
          <rdf:RDF xmlns:rdf="http://www.w3.org/1999/02/22-rdf-syntax-ns#" xmlns:dcterms="http://purl.org/dc/terms/" xmlns:vCard="http://www.w3.org/2001/vcard-rdf/3.0#" xmlns:vCard4="http://www.w3.org/2006/vcard/ns#" xmlns:bqbiol="http://biomodels.net/biology-qualifiers/" xmlns:bqmodel="http://biomodels.net/model-qualifiers/">
            <rdf:Description rdf:about="#meta_M_MAB_2808c_i">
              <bqbiol:is>
                <rdf:Bag>
                  <rdf:li rdf:resource="https://identifiers.org/biomodels.sbo/SBO:0000252"/>
                </rdf:Bag>
              </bqbiol:is>
            </rdf:Description>
          </rdf:RDF>
        </annotation>
      </species>
      <species metaid="meta_M_bigg_5aprbu_i" sboTerm="SBO:0000247" id="M_bigg_5aprbu_i" name="5-amino-6-(5-phospho-D-ribitylamino)uracil" compartment="i" hasOnlySubstanceUnits="false" boundaryCondition="false" constant="false" fbc:charge="-2" fbc:chemicalFormula="C9H15N4O9P">
        <notes>
          <html xmlns="http://www.w3.org/1999/xhtml">
            <p>BIGG: 5aprbu</p>
            <p>BRENDA: BG27834</p>
            <p>CHARGE: -2</p>
            <p>CHEBI: 18247, 2031, 12107, 58421</p>
            <p>FORMULA: C9H15N4O9P</p>
            <p>HMDB: HMDB03841</p>
            <p>INCHI: InChI=1S/C9H17N4O9P/c10-5-7(12-9(18)13-8(5)17)11-1-3(14)6(16)4(15)2-22-23(19,20)21/h3-4,6,14-16H,1-2,10H2,(H2,19,20,21)(H3,11,12,13,17,18)/p-2/t3-,4+,6-/m0/s1</p>
            <p>KEGG: C04454</p>
            <p>METACYC: CPD-1086</p>
            <p>MXNREF: MNXM1178</p>
            <p>SEED: cpd02720</p>
            <p>SMILES: NC1=C(NC[C@H](O)[C@H](O)[C@H](O)COP([O-])([O-])=O)NC(=O)NC1=O</p>
            <p>UPA: UPC04454</p>
          </html>
        </notes>
        <annotation>
          <rdf:RDF xmlns:rdf="http://www.w3.org/1999/02/22-rdf-syntax-ns#" xmlns:dcterms="http://purl.org/dc/terms/" xmlns:vCard="http://www.w3.org/2001/vcard-rdf/3.0#" xmlns:vCard4="http://www.w3.org/2006/vcard/ns#" xmlns:bqbiol="http://biomodels.net/biology-qualifiers/" xmlns:bqmodel="http://biomodels.net/model-qualifiers/">
            <rdf:Description rdf:about="#meta_M_bigg_5aprbu_i">
              <bqbiol:is>
                <rdf:Bag>
                  <rdf:li rdf:resource="https://identifiers.org/bigg.metabolite/5aprbu"/>
                  <rdf:li rdf:resource="https://identifiers.org/chebi/CHEBI:18247"/>
                  <rdf:li rdf:resource="https://identifiers.org/chebi/CHEBI:2031"/>
                  <rdf:li rdf:resource="https://identifiers.org/chebi/CHEBI:12107"/>
                  <rdf:li rdf:resource="https://identifiers.org/chebi/CHEBI:58421"/>
                  <rdf:li rdf:resource="https://identifiers.org/hmdb/HMDB03841"/>
                  <rdf:li rdf:resource="https://identifiers.org/inchi/InChI=1S/C9H17N4O9P/c10-5-7(12-9(18)13-8(5)17)11-1-3(14)6(16)4(15)2-22-23(19,20)21/h3-4,6,14-16H,1-2,10H2,(H2,19,20,21)(H3,11,12,13,17,18)/p-2/t3-,4+,6-/m0/s1"/>
                  <rdf:li rdf:resource="https://identifiers.org/kegg.compound/C04454"/>
                  <rdf:li rdf:resource="https://identifiers.org/biocyc/CPD-1086"/>
                  <rdf:li rdf:resource="https://identifiers.org/metanetx.chemical/MNXM1178"/>
                  <rdf:li rdf:resource="https://identifiers.org/seed.compound/cpd02720"/>
                </rdf:Bag>
              </bqbiol:is>
            </rdf:Description>
          </rdf:RDF>
        </annotation>
      </species>
      <species metaid="meta_M_bigg_dmlz_i" sboTerm="SBO:0000247" id="M_bigg_dmlz_i" name="6,7-dimethyl-8-(1-D-ribityl)lumazine" compartment="i" hasOnlySubstanceUnits="false" boundaryCondition="false" constant="false" fbc:charge="0" fbc:chemicalFormula="C13H18N4O6">
        <notes>
          <html xmlns="http://www.w3.org/1999/xhtml">
            <p>BIGG: dmlz</p>
            <p>BRENDA: BG4659</p>
            <p>CHARGE: 0</p>
            <p>CHEBI: 17601, 2154, 20682, 12185, 58201</p>
            <p>FORMULA: C13H18N4O6</p>
            <p>HMDB: HMDB03826</p>
            <p>INCHI: InChI=1S/C13H18N4O6/c1-5-6(2)17(3-7(19)10(21)8(20)4-18)11-9(14-5)12(22)16-13(23)15-11/h7-8,10,18-21H,3-4H2,1-2H3,(H,16,22,23)/t7-,8+,10-/m0/s1</p>
            <p>KEGG: C04332</p>
            <p>METACYC: DIMETHYL-D-RIBITYL-LUMAZINE</p>
            <p>MXNREF: MNXM1313</p>
            <p>SEED: cpd02656</p>
            <p>SMILES: CC1=C(C)N(C[C@H](O)[C@H](O)[C@H](O)CO)C2=NC(=O)[N-]C(=O)C2=N1</p>
            <p>UPA: UPC04332</p>
          </html>
        </notes>
        <annotation>
          <rdf:RDF xmlns:rdf="http://www.w3.org/1999/02/22-rdf-syntax-ns#" xmlns:dcterms="http://purl.org/dc/terms/" xmlns:vCard="http://www.w3.org/2001/vcard-rdf/3.0#" xmlns:vCard4="http://www.w3.org/2006/vcard/ns#" xmlns:bqbiol="http://biomodels.net/biology-qualifiers/" xmlns:bqmodel="http://biomodels.net/model-qualifiers/">
            <rdf:Description rdf:about="#meta_M_bigg_dmlz_i">
              <bqbiol:is>
                <rdf:Bag>
                  <rdf:li rdf:resource="https://identifiers.org/bigg.metabolite/dmlz"/>
                  <rdf:li rdf:resource="https://identifiers.org/chebi/CHEBI:17601"/>
                  <rdf:li rdf:resource="https://identifiers.org/chebi/CHEBI:2154"/>
                  <rdf:li rdf:resource="https://identifiers.org/chebi/CHEBI:20682"/>
                  <rdf:li rdf:resource="https://identifiers.org/chebi/CHEBI:12185"/>
                  <rdf:li rdf:resource="https://identifiers.org/chebi/CHEBI:58201"/>
                  <rdf:li rdf:resource="https://identifiers.org/hmdb/HMDB03826"/>
                  <rdf:li rdf:resource="https://identifiers.org/inchi/InChI=1S/C13H18N4O6/c1-5-6(2)17(3-7(19)10(21)8(20)4-18)11-9(14-5)12(22)16-13(23)15-11/h7-8,10,18-21H,3-4H2,1-2H3,(H,16,22,23)/t7-,8+,10-/m0/s1"/>
                  <rdf:li rdf:resource="https://identifiers.org/kegg.compound/C04332"/>
                  <rdf:li rdf:resource="https://identifiers.org/biocyc/DIMETHYL-D-RIBITYL-LUMAZINE"/>
                  <rdf:li rdf:resource="https://identifiers.org/metanetx.chemical/MNXM1313"/>
                  <rdf:li rdf:resource="https://identifiers.org/seed.compound/cpd02656"/>
                </rdf:Bag>
              </bqbiol:is>
            </rdf:Description>
          </rdf:RDF>
        </annotation>
      </species>
      <species metaid="meta_M_bigg_4r5au_i" sboTerm="SBO:0000247" id="M_bigg_4r5au_i" name="5-amino-6-(D-ribitylamino)uracil" compartment="i" hasOnlySubstanceUnits="false" boundaryCondition="false" constant="false" fbc:charge="0" fbc:chemicalFormula="C9H16N4O6">
        <notes>
          <html xmlns="http://www.w3.org/1999/xhtml">
            <p>BIGG: 4r5au</p>
            <p>BRENDA: BG27771</p>
            <p>CHARGE: 0</p>
            <p>CHEBI: 15934, 52403, 1761, 20283, 11929, 57573</p>
            <p>FORMULA: C9H16N4O6</p>
            <p>HMDB: HMDB11106</p>
            <p>INCHI: InChI=1S/C9H16N4O6/c10-5-7(12-9(19)13-8(5)18)11-1-3(15)6(17)4(16)2-14/h3-4,6,14-17H,1-2,10H2,(H3,11,12,13,18,19)/t3-,4+,6-/m0/s1</p>
            <p>KEGG: C04732</p>
            <p>METACYC: AMINO-RIBOSYLAMINO-1H-3H-PYR-DIONE</p>
            <p>MXNREF: MNXM791</p>
            <p>SEED: cpd02882</p>
            <p>SMILES: NC1=C(NC[C@H](O)[C@H](O)[C@H](O)CO)NC(=O)NC1=O</p>
            <p>UPA: UPC04732</p>
          </html>
        </notes>
        <annotation>
          <rdf:RDF xmlns:rdf="http://www.w3.org/1999/02/22-rdf-syntax-ns#" xmlns:dcterms="http://purl.org/dc/terms/" xmlns:vCard="http://www.w3.org/2001/vcard-rdf/3.0#" xmlns:vCard4="http://www.w3.org/2006/vcard/ns#" xmlns:bqbiol="http://biomodels.net/biology-qualifiers/" xmlns:bqmodel="http://biomodels.net/model-qualifiers/">
            <rdf:Description rdf:about="#meta_M_bigg_4r5au_i">
              <bqbiol:is>
                <rdf:Bag>
                  <rdf:li rdf:resource="https://identifiers.org/bigg.metabolite/4r5au"/>
                  <rdf:li rdf:resource="https://identifiers.org/chebi/CHEBI:15934"/>
                  <rdf:li rdf:resource="https://identifiers.org/chebi/CHEBI:52403"/>
                  <rdf:li rdf:resource="https://identifiers.org/chebi/CHEBI:1761"/>
                  <rdf:li rdf:resource="https://identifiers.org/chebi/CHEBI:20283"/>
                  <rdf:li rdf:resource="https://identifiers.org/chebi/CHEBI:11929"/>
                  <rdf:li rdf:resource="https://identifiers.org/chebi/CHEBI:57573"/>
                  <rdf:li rdf:resource="https://identifiers.org/hmdb/HMDB11106"/>
                  <rdf:li rdf:resource="https://identifiers.org/inchi/InChI=1S/C9H16N4O6/c10-5-7(12-9(19)13-8(5)18)11-1-3(15)6(17)4(16)2-14/h3-4,6,14-17H,1-2,10H2,(H3,11,12,13,18,19)/t3-,4+,6-/m0/s1"/>
                  <rdf:li rdf:resource="https://identifiers.org/kegg.compound/C04732"/>
                  <rdf:li rdf:resource="https://identifiers.org/biocyc/AMINO-RIBOSYLAMINO-1H-3H-PYR-DIONE"/>
                  <rdf:li rdf:resource="https://identifiers.org/metanetx.chemical/MNXM791"/>
                  <rdf:li rdf:resource="https://identifiers.org/seed.compound/cpd02882"/>
                </rdf:Bag>
              </bqbiol:is>
            </rdf:Description>
          </rdf:RDF>
        </annotation>
      </species>
      <species metaid="meta_M_MAB_2795c_i" sboTerm="SBO:0000247" id="M_MAB_2795c_i" name="6,7-dimethyl-8-ribityllumazine synthase" compartment="i" hasOnlySubstanceUnits="false" boundaryCondition="false" constant="false">
        <annotation>
          <rdf:RDF xmlns:rdf="http://www.w3.org/1999/02/22-rdf-syntax-ns#" xmlns:dcterms="http://purl.org/dc/terms/" xmlns:vCard="http://www.w3.org/2001/vcard-rdf/3.0#" xmlns:vCard4="http://www.w3.org/2006/vcard/ns#" xmlns:bqbiol="http://biomodels.net/biology-qualifiers/" xmlns:bqmodel="http://biomodels.net/model-qualifiers/">
            <rdf:Description rdf:about="#meta_M_MAB_2795c_i">
              <bqbiol:is>
                <rdf:Bag>
                  <rdf:li rdf:resource="https://identifiers.org/biomodels.sbo/SBO:0000252"/>
                </rdf:Bag>
              </bqbiol:is>
            </rdf:Description>
          </rdf:RDF>
        </annotation>
      </species>
      <species metaid="meta_M_MAB_2797c_i" sboTerm="SBO:0000247" id="M_MAB_2797c_i" name="Putative riboflavin synthase alpha chain" compartment="i" hasOnlySubstanceUnits="false" boundaryCondition="false" constant="false">
        <annotation>
          <rdf:RDF xmlns:rdf="http://www.w3.org/1999/02/22-rdf-syntax-ns#" xmlns:dcterms="http://purl.org/dc/terms/" xmlns:vCard="http://www.w3.org/2001/vcard-rdf/3.0#" xmlns:vCard4="http://www.w3.org/2006/vcard/ns#" xmlns:bqbiol="http://biomodels.net/biology-qualifiers/" xmlns:bqmodel="http://biomodels.net/model-qualifiers/">
            <rdf:Description rdf:about="#meta_M_MAB_2797c_i">
              <bqbiol:is>
                <rdf:Bag>
                  <rdf:li rdf:resource="https://identifiers.org/biomodels.sbo/SBO:0000252"/>
                </rdf:Bag>
              </bqbiol:is>
            </rdf:Description>
          </rdf:RDF>
        </annotation>
      </species>
      <species metaid="meta_M_bigg_dmbzid_i" sboTerm="SBO:0000247" id="M_bigg_dmbzid_i" name="5,6-dimethylbenzimidazole" compartment="i" hasOnlySubstanceUnits="false" boundaryCondition="false" constant="false" fbc:charge="0" fbc:chemicalFormula="C9H10N2">
        <notes>
          <html xmlns="http://www.w3.org/1999/xhtml">
            <p>BIGG: dmbzid</p>
            <p>BRENDA: BG26927</p>
            <p>CHARGE: 0</p>
            <p>CHEBI: 15890, 42126, 20516, 4620, 14172</p>
            <p>FORMULA: C9H10N2</p>
            <p>HMDB: HMDB03701</p>
            <p>INCHI: InChI=1S/C9H10N2/c1-6-3-8-9(4-7(6)2)11-5-10-8/h3-5H,1-2H3,(H,10,11)</p>
            <p>KEGG: C03114</p>
            <p>METACYC: DIMETHYLBENZIMIDAZOLE</p>
            <p>MXNREF: MNXM1531</p>
            <p>SEED: cpd01997</p>
            <p>SMILES: CC1=C(C)C=C2N=CNC2=C1</p>
            <p>UPA: UPC03114</p>
          </html>
        </notes>
        <annotation>
          <rdf:RDF xmlns:rdf="http://www.w3.org/1999/02/22-rdf-syntax-ns#" xmlns:dcterms="http://purl.org/dc/terms/" xmlns:vCard="http://www.w3.org/2001/vcard-rdf/3.0#" xmlns:vCard4="http://www.w3.org/2006/vcard/ns#" xmlns:bqbiol="http://biomodels.net/biology-qualifiers/" xmlns:bqmodel="http://biomodels.net/model-qualifiers/">
            <rdf:Description rdf:about="#meta_M_bigg_dmbzid_i">
              <bqbiol:is>
                <rdf:Bag>
                  <rdf:li rdf:resource="https://identifiers.org/bigg.metabolite/dmbzid"/>
                  <rdf:li rdf:resource="https://identifiers.org/chebi/CHEBI:15890"/>
                  <rdf:li rdf:resource="https://identifiers.org/chebi/CHEBI:42126"/>
                  <rdf:li rdf:resource="https://identifiers.org/chebi/CHEBI:20516"/>
                  <rdf:li rdf:resource="https://identifiers.org/chebi/CHEBI:4620"/>
                  <rdf:li rdf:resource="https://identifiers.org/chebi/CHEBI:14172"/>
                  <rdf:li rdf:resource="https://identifiers.org/hmdb/HMDB03701"/>
                  <rdf:li rdf:resource="https://identifiers.org/inchi/InChI=1S/C9H10N2/c1-6-3-8-9(4-7(6)2)11-5-10-8/h3-5H,1-2H3,(H,10,11)"/>
                  <rdf:li rdf:resource="https://identifiers.org/kegg.compound/C03114"/>
                  <rdf:li rdf:resource="https://identifiers.org/biocyc/DIMETHYLBENZIMIDAZOLE"/>
                  <rdf:li rdf:resource="https://identifiers.org/metanetx.chemical/MNXM1531"/>
                  <rdf:li rdf:resource="https://identifiers.org/seed.compound/cpd01997"/>
                </rdf:Bag>
              </bqbiol:is>
            </rdf:Description>
          </rdf:RDF>
        </annotation>
      </species>
      <species metaid="meta_M_bigg_fmnh2_i" sboTerm="SBO:0000247" id="M_bigg_fmnh2_i" name="FMNH2" compartment="i" hasOnlySubstanceUnits="false" boundaryCondition="false" constant="false" fbc:charge="-2" fbc:chemicalFormula="C17H21N4O9P">
        <notes>
          <html xmlns="http://www.w3.org/1999/xhtml">
            <p>BIGG: fmnh2</p>
            <p>CHARGE: -2</p>
            <p>CHEBI: 16048, 8782, 42517, 21128, 13318, 15017, 57618</p>
            <p>FORMULA: C17H21N4O9P</p>
            <p>HMDB: HMDB01142</p>
            <p>INCHI: InChI=1S/C17H23N4O9P/c1-7-3-9-10(4-8(7)2)21(15-13(18-9)16(25)20-17(26)19-15)5-11(22)14(24)12(23)6-30-31(27,28)29/h3-4,11-12,14,18,22-24H,5-6H2,1-2H3,(H2,27,28,29)(H2,19,20,25,26)/p-2/t11-,12+,14-/m0/s1</p>
            <p>KEGG: C01847</p>
            <p>METACYC: FMNH2</p>
            <p>MXNREF: MNXM208</p>
            <p>SEED: cpd01270</p>
            <p>SMILES: CC1=C(C)C=C2N(C[C@H](O)[C@H](O)[C@H](O)COP([O-])([O-])=O)C3=C(NC2=C1)C(=O)NC(=O)N3</p>
            <p>UPA: UPC01847</p>
          </html>
        </notes>
        <annotation>
          <rdf:RDF xmlns:rdf="http://www.w3.org/1999/02/22-rdf-syntax-ns#" xmlns:dcterms="http://purl.org/dc/terms/" xmlns:vCard="http://www.w3.org/2001/vcard-rdf/3.0#" xmlns:vCard4="http://www.w3.org/2006/vcard/ns#" xmlns:bqbiol="http://biomodels.net/biology-qualifiers/" xmlns:bqmodel="http://biomodels.net/model-qualifiers/">
            <rdf:Description rdf:about="#meta_M_bigg_fmnh2_i">
              <bqbiol:is>
                <rdf:Bag>
                  <rdf:li rdf:resource="https://identifiers.org/bigg.metabolite/fmnh2"/>
                  <rdf:li rdf:resource="https://identifiers.org/chebi/CHEBI:16048"/>
                  <rdf:li rdf:resource="https://identifiers.org/chebi/CHEBI:8782"/>
                  <rdf:li rdf:resource="https://identifiers.org/chebi/CHEBI:42517"/>
                  <rdf:li rdf:resource="https://identifiers.org/chebi/CHEBI:21128"/>
                  <rdf:li rdf:resource="https://identifiers.org/chebi/CHEBI:13318"/>
                  <rdf:li rdf:resource="https://identifiers.org/chebi/CHEBI:15017"/>
                  <rdf:li rdf:resource="https://identifiers.org/chebi/CHEBI:57618"/>
                  <rdf:li rdf:resource="https://identifiers.org/hmdb/HMDB01142"/>
                  <rdf:li rdf:resource="https://identifiers.org/inchi/InChI=1S/C17H23N4O9P/c1-7-3-9-10(4-8(7)2)21(15-13(18-9)16(25)20-17(26)19-15)5-11(22)14(24)12(23)6-30-31(27,28)29/h3-4,11-12,14,18,22-24H,5-6H2,1-2H3,(H2,27,28,29)(H2,19,20,25,26)/p-2/t11-,12+,14-/m0/s1"/>
                  <rdf:li rdf:resource="https://identifiers.org/kegg.compound/C01847"/>
                  <rdf:li rdf:resource="https://identifiers.org/biocyc/FMNH2"/>
                  <rdf:li rdf:resource="https://identifiers.org/metanetx.chemical/MNXM208"/>
                  <rdf:li rdf:resource="https://identifiers.org/seed.compound/cpd01270"/>
                </rdf:Bag>
              </bqbiol:is>
            </rdf:Description>
          </rdf:RDF>
        </annotation>
      </species>
      <species metaid="meta_M_MAB_3351c_i" sboTerm="SBO:0000247" id="M_MAB_3351c_i" name="Putative nitroreductase" compartment="i" hasOnlySubstanceUnits="false" boundaryCondition="false" constant="false">
        <annotation>
          <rdf:RDF xmlns:rdf="http://www.w3.org/1999/02/22-rdf-syntax-ns#" xmlns:dcterms="http://purl.org/dc/terms/" xmlns:vCard="http://www.w3.org/2001/vcard-rdf/3.0#" xmlns:vCard4="http://www.w3.org/2006/vcard/ns#" xmlns:bqbiol="http://biomodels.net/biology-qualifiers/" xmlns:bqmodel="http://biomodels.net/model-qualifiers/">
            <rdf:Description rdf:about="#meta_M_MAB_3351c_i">
              <bqbiol:is>
                <rdf:Bag>
                  <rdf:li rdf:resource="https://identifiers.org/biomodels.sbo/SBO:0000252"/>
                </rdf:Bag>
              </bqbiol:is>
            </rdf:Description>
          </rdf:RDF>
        </annotation>
      </species>
      <species metaid="meta_M_bigg_pydx5p_i" sboTerm="SBO:0000247" id="M_bigg_pydx5p_i" name="pyridoxal 5&apos;-phosphate" compartment="i" hasOnlySubstanceUnits="false" boundaryCondition="false" constant="false" fbc:charge="-2" fbc:chemicalFormula="C8H8NO6P">
        <notes>
          <html xmlns="http://www.w3.org/1999/xhtml">
            <p>BIGG: pydx5p</p>
            <p>BIOPATH: Pyridoxal-phosphate</p>
            <p>BRENDA: BG25540</p>
            <p>CHARGE: -2</p>
            <p>CHEBI: 18405, 234571, 358848, 8668, 26424, 14977, 45145, 597326</p>
            <p>FORMULA: C8H8NO6P</p>
            <p>HMDB: HMDB01491</p>
            <p>INCHI: InChI=1S/C8H10NO6P/c1-5-8(11)7(3-10)6(2-9-5)4-15-16(12,13)14/h2-3,11H,4H2,1H3,(H2,12,13,14)/p-2</p>
            <p>KEGG: C00018</p>
            <p>METACYC: PYRIDOXAL_PHOSPHATE</p>
            <p>MXNREF: MNXM161</p>
            <p>REACTOME: 29390</p>
            <p>SEED: cpd00016</p>
            <p>SMILES: CC1=C(O)C(C=O)=C(COP([O-])([O-])=O)C=N1</p>
            <p>UPA: UPC00018</p>
          </html>
        </notes>
        <annotation>
          <rdf:RDF xmlns:rdf="http://www.w3.org/1999/02/22-rdf-syntax-ns#" xmlns:dcterms="http://purl.org/dc/terms/" xmlns:vCard="http://www.w3.org/2001/vcard-rdf/3.0#" xmlns:vCard4="http://www.w3.org/2006/vcard/ns#" xmlns:bqbiol="http://biomodels.net/biology-qualifiers/" xmlns:bqmodel="http://biomodels.net/model-qualifiers/">
            <rdf:Description rdf:about="#meta_M_bigg_pydx5p_i">
              <bqbiol:is>
                <rdf:Bag>
                  <rdf:li rdf:resource="https://identifiers.org/bigg.metabolite/pydx5p"/>
                  <rdf:li rdf:resource="https://identifiers.org/chebi/CHEBI:18405"/>
                  <rdf:li rdf:resource="https://identifiers.org/chebi/CHEBI:234571"/>
                  <rdf:li rdf:resource="https://identifiers.org/chebi/CHEBI:358848"/>
                  <rdf:li rdf:resource="https://identifiers.org/chebi/CHEBI:8668"/>
                  <rdf:li rdf:resource="https://identifiers.org/chebi/CHEBI:26424"/>
                  <rdf:li rdf:resource="https://identifiers.org/chebi/CHEBI:14977"/>
                  <rdf:li rdf:resource="https://identifiers.org/chebi/CHEBI:45145"/>
                  <rdf:li rdf:resource="https://identifiers.org/chebi/CHEBI:597326"/>
                  <rdf:li rdf:resource="https://identifiers.org/hmdb/HMDB01491"/>
                  <rdf:li rdf:resource="https://identifiers.org/inchi/InChI=1S/C8H10NO6P/c1-5-8(11)7(3-10)6(2-9-5)4-15-16(12,13)14/h2-3,11H,4H2,1H3,(H2,12,13,14)/p-2"/>
                  <rdf:li rdf:resource="https://identifiers.org/kegg.compound/C00018"/>
                  <rdf:li rdf:resource="https://identifiers.org/biocyc/PYRIDOXAL_PHOSPHATE"/>
                  <rdf:li rdf:resource="https://identifiers.org/metanetx.chemical/MNXM161"/>
                  <rdf:li rdf:resource="https://identifiers.org/reactome.compound/29390"/>
                  <rdf:li rdf:resource="https://identifiers.org/seed.compound/cpd00016"/>
                </rdf:Bag>
              </bqbiol:is>
            </rdf:Description>
          </rdf:RDF>
        </annotation>
      </species>
      <species metaid="meta_M_MAB_2890c_i" sboTerm="SBO:0000247" id="M_MAB_2890c_i" name="Glutamine amidotransferase subunit PdxT" compartment="i" hasOnlySubstanceUnits="false" boundaryCondition="false" constant="false">
        <annotation>
          <rdf:RDF xmlns:rdf="http://www.w3.org/1999/02/22-rdf-syntax-ns#" xmlns:dcterms="http://purl.org/dc/terms/" xmlns:vCard="http://www.w3.org/2001/vcard-rdf/3.0#" xmlns:vCard4="http://www.w3.org/2006/vcard/ns#" xmlns:bqbiol="http://biomodels.net/biology-qualifiers/" xmlns:bqmodel="http://biomodels.net/model-qualifiers/">
            <rdf:Description rdf:about="#meta_M_MAB_2890c_i">
              <bqbiol:is>
                <rdf:Bag>
                  <rdf:li rdf:resource="https://identifiers.org/biomodels.sbo/SBO:0000252"/>
                </rdf:Bag>
              </bqbiol:is>
            </rdf:Description>
          </rdf:RDF>
        </annotation>
      </species>
      <species metaid="meta_M_MAB_2892c_i" sboTerm="SBO:0000247" id="M_MAB_2892c_i" name="Pyridoxal biosynthesis lyase PdxS" compartment="i" hasOnlySubstanceUnits="false" boundaryCondition="false" constant="false">
        <annotation>
          <rdf:RDF xmlns:rdf="http://www.w3.org/1999/02/22-rdf-syntax-ns#" xmlns:dcterms="http://purl.org/dc/terms/" xmlns:vCard="http://www.w3.org/2001/vcard-rdf/3.0#" xmlns:vCard4="http://www.w3.org/2006/vcard/ns#" xmlns:bqbiol="http://biomodels.net/biology-qualifiers/" xmlns:bqmodel="http://biomodels.net/model-qualifiers/">
            <rdf:Description rdf:about="#meta_M_MAB_2892c_i">
              <bqbiol:is>
                <rdf:Bag>
                  <rdf:li rdf:resource="https://identifiers.org/biomodels.sbo/SBO:0000252"/>
                </rdf:Bag>
              </bqbiol:is>
            </rdf:Description>
          </rdf:RDF>
        </annotation>
      </species>
      <species metaid="meta_M_bigg_pydam_i" sboTerm="SBO:0000247" id="M_bigg_pydam_i" name="pyridoxaminium(1+)" compartment="i" hasOnlySubstanceUnits="false" boundaryCondition="false" constant="false" fbc:charge="1" fbc:chemicalFormula="C8H13N2O2">
        <notes>
          <html xmlns="http://www.w3.org/1999/xhtml">
            <p>BIGG: pydam</p>
            <p>BRENDA: BG25723</p>
            <p>CHARGE: 1</p>
            <p>CHEBI: 16410, 8669, 26426, 45228, 14978, 57761</p>
            <p>FORMULA: C8H13N2O2</p>
            <p>HMDB: HMDB01431</p>
            <p>INCHI: InChI=1S/C8H12N2O2/c1-5-8(12)7(2-9)6(4-11)3-10-5/h3,11-12H,2,4,9H2,1H3/p+1</p>
            <p>KEGG: C00534</p>
            <p>METACYC: PYRIDOXAMINE</p>
            <p>MXNREF: MNXM548</p>
            <p>REACTOME: 964945</p>
            <p>SEED: cpd00419</p>
            <p>SMILES: CC1=NC=C(CO)C(C[NH3+])=C1O</p>
            <p>UPA: UPC00534</p>
          </html>
        </notes>
        <annotation>
          <rdf:RDF xmlns:rdf="http://www.w3.org/1999/02/22-rdf-syntax-ns#" xmlns:dcterms="http://purl.org/dc/terms/" xmlns:vCard="http://www.w3.org/2001/vcard-rdf/3.0#" xmlns:vCard4="http://www.w3.org/2006/vcard/ns#" xmlns:bqbiol="http://biomodels.net/biology-qualifiers/" xmlns:bqmodel="http://biomodels.net/model-qualifiers/">
            <rdf:Description rdf:about="#meta_M_bigg_pydam_i">
              <bqbiol:is>
                <rdf:Bag>
                  <rdf:li rdf:resource="https://identifiers.org/bigg.metabolite/pydam"/>
                  <rdf:li rdf:resource="https://identifiers.org/chebi/CHEBI:16410"/>
                  <rdf:li rdf:resource="https://identifiers.org/chebi/CHEBI:8669"/>
                  <rdf:li rdf:resource="https://identifiers.org/chebi/CHEBI:26426"/>
                  <rdf:li rdf:resource="https://identifiers.org/chebi/CHEBI:45228"/>
                  <rdf:li rdf:resource="https://identifiers.org/chebi/CHEBI:14978"/>
                  <rdf:li rdf:resource="https://identifiers.org/chebi/CHEBI:57761"/>
                  <rdf:li rdf:resource="https://identifiers.org/hmdb/HMDB01431"/>
                  <rdf:li rdf:resource="https://identifiers.org/inchi/InChI=1S/C8H12N2O2/c1-5-8(12)7(2-9)6(4-11)3-10-5/h3,11-12H,2,4,9H2,1H3/p+1"/>
                  <rdf:li rdf:resource="https://identifiers.org/kegg.compound/C00534"/>
                  <rdf:li rdf:resource="https://identifiers.org/biocyc/PYRIDOXAMINE"/>
                  <rdf:li rdf:resource="https://identifiers.org/metanetx.chemical/MNXM548"/>
                  <rdf:li rdf:resource="https://identifiers.org/reactome.compound/964945"/>
                  <rdf:li rdf:resource="https://identifiers.org/seed.compound/cpd00419"/>
                </rdf:Bag>
              </bqbiol:is>
            </rdf:Description>
          </rdf:RDF>
        </annotation>
      </species>
      <species metaid="meta_M_bigg_pydx_i" sboTerm="SBO:0000247" id="M_bigg_pydx_i" name="pyridoxal" compartment="i" hasOnlySubstanceUnits="false" boundaryCondition="false" constant="false" fbc:charge="0" fbc:chemicalFormula="C8H9NO3">
        <notes>
          <html xmlns="http://www.w3.org/1999/xhtml">
            <p>BIGG: pydx</p>
            <p>BRENDA: BG89197</p>
            <p>CHARGE: 0</p>
            <p>CHEBI: 17310, 8667, 45112, 14976, 26423</p>
            <p>FORMULA: C8H9NO3</p>
            <p>HMDB: HMDB01545</p>
            <p>INCHI: InChI=1S/C8H9NO3/c1-5-8(12)7(4-11)6(3-10)2-9-5/h2,4,10,12H,3H2,1H3</p>
            <p>KEGG: C00250</p>
            <p>METACYC: PYRIDOXAL</p>
            <p>MXNREF: MNXM311</p>
            <p>REACTOME: 965131</p>
            <p>SEED: cpd00215</p>
            <p>SMILES: CC1=C(O)C(C=O)=C(CO)C=N1</p>
            <p>UPA: UPC00250</p>
          </html>
        </notes>
        <annotation>
          <rdf:RDF xmlns:rdf="http://www.w3.org/1999/02/22-rdf-syntax-ns#" xmlns:dcterms="http://purl.org/dc/terms/" xmlns:vCard="http://www.w3.org/2001/vcard-rdf/3.0#" xmlns:vCard4="http://www.w3.org/2006/vcard/ns#" xmlns:bqbiol="http://biomodels.net/biology-qualifiers/" xmlns:bqmodel="http://biomodels.net/model-qualifiers/">
            <rdf:Description rdf:about="#meta_M_bigg_pydx_i">
              <bqbiol:is>
                <rdf:Bag>
                  <rdf:li rdf:resource="https://identifiers.org/bigg.metabolite/pydx"/>
                  <rdf:li rdf:resource="https://identifiers.org/chebi/CHEBI:17310"/>
                  <rdf:li rdf:resource="https://identifiers.org/chebi/CHEBI:8667"/>
                  <rdf:li rdf:resource="https://identifiers.org/chebi/CHEBI:45112"/>
                  <rdf:li rdf:resource="https://identifiers.org/chebi/CHEBI:14976"/>
                  <rdf:li rdf:resource="https://identifiers.org/chebi/CHEBI:26423"/>
                  <rdf:li rdf:resource="https://identifiers.org/hmdb/HMDB01545"/>
                  <rdf:li rdf:resource="https://identifiers.org/inchi/InChI=1S/C8H9NO3/c1-5-8(12)7(4-11)6(3-10)2-9-5/h2,4,10,12H,3H2,1H3"/>
                  <rdf:li rdf:resource="https://identifiers.org/kegg.compound/C00250"/>
                  <rdf:li rdf:resource="https://identifiers.org/biocyc/PYRIDOXAL"/>
                  <rdf:li rdf:resource="https://identifiers.org/metanetx.chemical/MNXM311"/>
                  <rdf:li rdf:resource="https://identifiers.org/reactome.compound/965131"/>
                  <rdf:li rdf:resource="https://identifiers.org/seed.compound/cpd00215"/>
                </rdf:Bag>
              </bqbiol:is>
            </rdf:Description>
          </rdf:RDF>
        </annotation>
      </species>
      <species metaid="meta_M_MAB_0933_i" sboTerm="SBO:0000247" id="M_MAB_0933_i" name="Pyridoxine/pyridoxamine 5&apos;-phosphate oxidase" compartment="i" hasOnlySubstanceUnits="false" boundaryCondition="false" constant="false">
        <annotation>
          <rdf:RDF xmlns:rdf="http://www.w3.org/1999/02/22-rdf-syntax-ns#" xmlns:dcterms="http://purl.org/dc/terms/" xmlns:vCard="http://www.w3.org/2001/vcard-rdf/3.0#" xmlns:vCard4="http://www.w3.org/2006/vcard/ns#" xmlns:bqbiol="http://biomodels.net/biology-qualifiers/" xmlns:bqmodel="http://biomodels.net/model-qualifiers/">
            <rdf:Description rdf:about="#meta_M_MAB_0933_i">
              <bqbiol:is>
                <rdf:Bag>
                  <rdf:li rdf:resource="https://identifiers.org/biomodels.sbo/SBO:0000252"/>
                </rdf:Bag>
              </bqbiol:is>
            </rdf:Description>
          </rdf:RDF>
        </annotation>
      </species>
      <species metaid="meta_M_MAB_3823_i" sboTerm="SBO:0000247" id="M_MAB_3823_i" name="Pyridoxamine 5&apos;-phosphate oxidase" compartment="i" hasOnlySubstanceUnits="false" boundaryCondition="false" constant="false">
        <annotation>
          <rdf:RDF xmlns:rdf="http://www.w3.org/1999/02/22-rdf-syntax-ns#" xmlns:dcterms="http://purl.org/dc/terms/" xmlns:vCard="http://www.w3.org/2001/vcard-rdf/3.0#" xmlns:vCard4="http://www.w3.org/2006/vcard/ns#" xmlns:bqbiol="http://biomodels.net/biology-qualifiers/" xmlns:bqmodel="http://biomodels.net/model-qualifiers/">
            <rdf:Description rdf:about="#meta_M_MAB_3823_i">
              <bqbiol:is>
                <rdf:Bag>
                  <rdf:li rdf:resource="https://identifiers.org/biomodels.sbo/SBO:0000252"/>
                </rdf:Bag>
              </bqbiol:is>
            </rdf:Description>
          </rdf:RDF>
        </annotation>
      </species>
      <species metaid="meta_M_bigg_pyam5p_i" sboTerm="SBO:0000247" id="M_bigg_pyam5p_i" name="pyridoxamine 5&apos;-phosphate(1-)" compartment="i" hasOnlySubstanceUnits="false" boundaryCondition="false" constant="false" fbc:charge="-1" fbc:chemicalFormula="C8H12N2O5P">
        <notes>
          <html xmlns="http://www.w3.org/1999/xhtml">
            <p>BIGG: pyam5p</p>
            <p>BIOPATH: Pyridoxamine_phosphate</p>
            <p>BRENDA: BG25798</p>
            <p>CHARGE: -1</p>
            <p>CHEBI: 18335, 14980, 8670, 26427, 45037, 14979, 58451</p>
            <p>FORMULA: C8H12N2O5P</p>
            <p>HMDB: HMDB01555</p>
            <p>INCHI: InChI=1S/C8H13N2O5P/c1-5-8(11)7(2-9)6(3-10-5)4-15-16(12,13)14/h3,11H,2,4,9H2,1H3,(H2,12,13,14)/p-1</p>
            <p>KEGG: C00647</p>
            <p>METACYC: PYRIDOXAMINE-5P</p>
            <p>MXNREF: MNXM366</p>
            <p>REACTOME: 965146</p>
            <p>SEED: cpd00493</p>
            <p>SMILES: CC1=C(O)C(C[NH3+])=C(COP([O-])([O-])=O)C=N1</p>
            <p>UPA: UPC00647</p>
          </html>
        </notes>
        <annotation>
          <rdf:RDF xmlns:rdf="http://www.w3.org/1999/02/22-rdf-syntax-ns#" xmlns:dcterms="http://purl.org/dc/terms/" xmlns:vCard="http://www.w3.org/2001/vcard-rdf/3.0#" xmlns:vCard4="http://www.w3.org/2006/vcard/ns#" xmlns:bqbiol="http://biomodels.net/biology-qualifiers/" xmlns:bqmodel="http://biomodels.net/model-qualifiers/">
            <rdf:Description rdf:about="#meta_M_bigg_pyam5p_i">
              <bqbiol:is>
                <rdf:Bag>
                  <rdf:li rdf:resource="https://identifiers.org/bigg.metabolite/pyam5p"/>
                  <rdf:li rdf:resource="https://identifiers.org/chebi/CHEBI:18335"/>
                  <rdf:li rdf:resource="https://identifiers.org/chebi/CHEBI:14980"/>
                  <rdf:li rdf:resource="https://identifiers.org/chebi/CHEBI:8670"/>
                  <rdf:li rdf:resource="https://identifiers.org/chebi/CHEBI:26427"/>
                  <rdf:li rdf:resource="https://identifiers.org/chebi/CHEBI:45037"/>
                  <rdf:li rdf:resource="https://identifiers.org/chebi/CHEBI:14979"/>
                  <rdf:li rdf:resource="https://identifiers.org/chebi/CHEBI:58451"/>
                  <rdf:li rdf:resource="https://identifiers.org/hmdb/HMDB01555"/>
                  <rdf:li rdf:resource="https://identifiers.org/inchi/InChI=1S/C8H13N2O5P/c1-5-8(11)7(2-9)6(3-10-5)4-15-16(12,13)14/h3,11H,2,4,9H2,1H3,(H2,12,13,14)/p-1"/>
                  <rdf:li rdf:resource="https://identifiers.org/kegg.compound/C00647"/>
                  <rdf:li rdf:resource="https://identifiers.org/biocyc/PYRIDOXAMINE-5P"/>
                  <rdf:li rdf:resource="https://identifiers.org/metanetx.chemical/MNXM366"/>
                  <rdf:li rdf:resource="https://identifiers.org/reactome.compound/965146"/>
                  <rdf:li rdf:resource="https://identifiers.org/seed.compound/cpd00493"/>
                </rdf:Bag>
              </bqbiol:is>
            </rdf:Description>
          </rdf:RDF>
        </annotation>
      </species>
      <species metaid="meta_M_bigg_phthr_i" sboTerm="SBO:0000247" id="M_bigg_phthr_i" name="4-(phosphonooxy)-L-threonine" compartment="i" hasOnlySubstanceUnits="false" boundaryCondition="false" constant="false" fbc:charge="-2" fbc:chemicalFormula="C4H8NO7P">
        <notes>
          <html xmlns="http://www.w3.org/1999/xhtml">
            <p>BIGG: phthr</p>
            <p>BRENDA: BG36516</p>
            <p>CHARGE: -2</p>
            <p>CHEBI: 18336, 21963, 7690, 11945, 58452, 59459</p>
            <p>FORMULA: C4H8NO7P</p>
            <p>HMDB: HMDB06802</p>
            <p>INCHI: InChI=1S/C4H10NO7P/c5-3(4(7)8)2(6)1-12-13(9,10)11/h2-3,6H,1,5H2,(H,7,8)(H2,9,10,11)/p-2/t2-,3+/m1/s1</p>
            <p>KEGG: C06055</p>
            <p>METACYC: 4-PHOSPHONOOXY-THREONINE, CPD0-1427</p>
            <p>MXNREF: MNXM759</p>
            <p>SEED: cpd03607</p>
            <p>SMILES: [NH3+][C@@H]([C@H](O)COP([O-])([O-])=O)C([O-])=O</p>
            <p>UPA: UPC06055</p>
          </html>
        </notes>
        <annotation>
          <rdf:RDF xmlns:rdf="http://www.w3.org/1999/02/22-rdf-syntax-ns#" xmlns:dcterms="http://purl.org/dc/terms/" xmlns:vCard="http://www.w3.org/2001/vcard-rdf/3.0#" xmlns:vCard4="http://www.w3.org/2006/vcard/ns#" xmlns:bqbiol="http://biomodels.net/biology-qualifiers/" xmlns:bqmodel="http://biomodels.net/model-qualifiers/">
            <rdf:Description rdf:about="#meta_M_bigg_phthr_i">
              <bqbiol:is>
                <rdf:Bag>
                  <rdf:li rdf:resource="https://identifiers.org/bigg.metabolite/phthr"/>
                  <rdf:li rdf:resource="https://identifiers.org/chebi/CHEBI:18336"/>
                  <rdf:li rdf:resource="https://identifiers.org/chebi/CHEBI:21963"/>
                  <rdf:li rdf:resource="https://identifiers.org/chebi/CHEBI:7690"/>
                  <rdf:li rdf:resource="https://identifiers.org/chebi/CHEBI:11945"/>
                  <rdf:li rdf:resource="https://identifiers.org/chebi/CHEBI:58452"/>
                  <rdf:li rdf:resource="https://identifiers.org/chebi/CHEBI:59459"/>
                  <rdf:li rdf:resource="https://identifiers.org/hmdb/HMDB06802"/>
                  <rdf:li rdf:resource="https://identifiers.org/inchi/InChI=1S/C4H10NO7P/c5-3(4(7)8)2(6)1-12-13(9,10)11/h2-3,6H,1,5H2,(H,7,8)(H2,9,10,11)/p-2/t2-,3+/m1/s1"/>
                  <rdf:li rdf:resource="https://identifiers.org/kegg.compound/C06055"/>
                  <rdf:li rdf:resource="https://identifiers.org/biocyc/4-PHOSPHONOOXY-THREONINE"/>
                  <rdf:li rdf:resource="https://identifiers.org/biocyc/CPD0-1427"/>
                  <rdf:li rdf:resource="https://identifiers.org/metanetx.chemical/MNXM759"/>
                  <rdf:li rdf:resource="https://identifiers.org/seed.compound/cpd03607"/>
                </rdf:Bag>
              </bqbiol:is>
            </rdf:Description>
          </rdf:RDF>
        </annotation>
      </species>
      <species metaid="meta_M_bigg_4hthr_i" sboTerm="SBO:0000247" id="M_bigg_4hthr_i" name="4-hydroxy-L-threonine" compartment="i" hasOnlySubstanceUnits="false" boundaryCondition="false" constant="false" fbc:charge="0" fbc:chemicalFormula="C4H9NO4">
        <notes>
          <html xmlns="http://www.w3.org/1999/xhtml">
            <p>BIGG: 4hthr</p>
            <p>CHARGE: 0</p>
            <p>CHEBI: 28330, 20393, 1853, 60904</p>
            <p>FORMULA: C4H9NO4</p>
            <p>INCHI: InChI=1S/C4H9NO4/c5-3(4(8)9)2(7)1-6/h2-3,6-7H,1,5H2,(H,8,9)/t2-,3+/m1/s1</p>
            <p>KEGG: C06056</p>
            <p>METACYC: CPD0-2189, CPD0-2375</p>
            <p>MXNREF: MNXM1802</p>
            <p>SEED: cpd03608</p>
            <p>SMILES: [NH3+][C@@H]([C@H](O)CO)C([O-])=O</p>
          </html>
        </notes>
        <annotation>
          <rdf:RDF xmlns:rdf="http://www.w3.org/1999/02/22-rdf-syntax-ns#" xmlns:dcterms="http://purl.org/dc/terms/" xmlns:vCard="http://www.w3.org/2001/vcard-rdf/3.0#" xmlns:vCard4="http://www.w3.org/2006/vcard/ns#" xmlns:bqbiol="http://biomodels.net/biology-qualifiers/" xmlns:bqmodel="http://biomodels.net/model-qualifiers/">
            <rdf:Description rdf:about="#meta_M_bigg_4hthr_i">
              <bqbiol:is>
                <rdf:Bag>
                  <rdf:li rdf:resource="https://identifiers.org/bigg.metabolite/4hthr"/>
                  <rdf:li rdf:resource="https://identifiers.org/chebi/CHEBI:28330"/>
                  <rdf:li rdf:resource="https://identifiers.org/chebi/CHEBI:20393"/>
                  <rdf:li rdf:resource="https://identifiers.org/chebi/CHEBI:1853"/>
                  <rdf:li rdf:resource="https://identifiers.org/chebi/CHEBI:60904"/>
                  <rdf:li rdf:resource="https://identifiers.org/inchi/InChI=1S/C4H9NO4/c5-3(4(8)9)2(7)1-6/h2-3,6-7H,1,5H2,(H,8,9)/t2-,3+/m1/s1"/>
                  <rdf:li rdf:resource="https://identifiers.org/kegg.compound/C06056"/>
                  <rdf:li rdf:resource="https://identifiers.org/biocyc/CPD0-2189"/>
                  <rdf:li rdf:resource="https://identifiers.org/biocyc/CPD0-2375"/>
                  <rdf:li rdf:resource="https://identifiers.org/metanetx.chemical/MNXM1802"/>
                  <rdf:li rdf:resource="https://identifiers.org/seed.compound/cpd03608"/>
                </rdf:Bag>
              </bqbiol:is>
            </rdf:Description>
          </rdf:RDF>
        </annotation>
      </species>
      <species metaid="meta_M_bigg_ohpb_i" sboTerm="SBO:0000247" id="M_bigg_ohpb_i" name="(R)-3-hydroxy-2-oxo-4-(phosphonatoooxy)butanoate" compartment="i" hasOnlySubstanceUnits="false" boundaryCondition="false" constant="false" fbc:charge="-3" fbc:chemicalFormula="C4H4O8P">
        <notes>
          <html xmlns="http://www.w3.org/1999/xhtml">
            <p>BIGG: ohpb</p>
            <p>BRENDA: BG19573, BG37197</p>
            <p>CHARGE: -3</p>
            <p>CHEBI: 27951, 19731, 1240, 58538</p>
            <p>FORMULA: C4H4O8P</p>
            <p>HMDB: HMDB06801</p>
            <p>INCHI: InChI=1S/C4H7O8P/c5-2(3(6)4(7)8)1-12-13(9,10)11/h2,5H,1H2,(H,7,8)(H2,9,10,11)/p-3/t2-/m1/s1</p>
            <p>KEGG: C06054</p>
            <p>METACYC: 3OH-4P-OH-ALPHA-KETOBUTYRATE</p>
            <p>MXNREF: MNXM1514</p>
            <p>SEED: cpd03606</p>
            <p>SMILES: O[C@H](COP([O-])([O-])=O)C(=O)C([O-])=O</p>
            <p>UPA: UPC06054</p>
          </html>
        </notes>
        <annotation>
          <rdf:RDF xmlns:rdf="http://www.w3.org/1999/02/22-rdf-syntax-ns#" xmlns:dcterms="http://purl.org/dc/terms/" xmlns:vCard="http://www.w3.org/2001/vcard-rdf/3.0#" xmlns:vCard4="http://www.w3.org/2006/vcard/ns#" xmlns:bqbiol="http://biomodels.net/biology-qualifiers/" xmlns:bqmodel="http://biomodels.net/model-qualifiers/">
            <rdf:Description rdf:about="#meta_M_bigg_ohpb_i">
              <bqbiol:is>
                <rdf:Bag>
                  <rdf:li rdf:resource="https://identifiers.org/bigg.metabolite/ohpb"/>
                  <rdf:li rdf:resource="https://identifiers.org/chebi/CHEBI:27951"/>
                  <rdf:li rdf:resource="https://identifiers.org/chebi/CHEBI:19731"/>
                  <rdf:li rdf:resource="https://identifiers.org/chebi/CHEBI:1240"/>
                  <rdf:li rdf:resource="https://identifiers.org/chebi/CHEBI:58538"/>
                  <rdf:li rdf:resource="https://identifiers.org/hmdb/HMDB06801"/>
                  <rdf:li rdf:resource="https://identifiers.org/inchi/InChI=1S/C4H7O8P/c5-2(3(6)4(7)8)1-12-13(9,10)11/h2,5H,1H2,(H,7,8)(H2,9,10,11)/p-3/t2-/m1/s1"/>
                  <rdf:li rdf:resource="https://identifiers.org/kegg.compound/C06054"/>
                  <rdf:li rdf:resource="https://identifiers.org/biocyc/3OH-4P-OH-ALPHA-KETOBUTYRATE"/>
                  <rdf:li rdf:resource="https://identifiers.org/metanetx.chemical/MNXM1514"/>
                  <rdf:li rdf:resource="https://identifiers.org/seed.compound/cpd03606"/>
                </rdf:Bag>
              </bqbiol:is>
            </rdf:Description>
          </rdf:RDF>
        </annotation>
      </species>
      <species metaid="meta_M_bigg_pdx5p_i" sboTerm="SBO:0000247" id="M_bigg_pdx5p_i" name="pyridoxine 5&apos;-phosphate(2-)" compartment="i" hasOnlySubstanceUnits="false" boundaryCondition="false" constant="false" fbc:charge="-2" fbc:chemicalFormula="C8H10NO6P">
        <notes>
          <html xmlns="http://www.w3.org/1999/xhtml">
            <p>BIGG: pdx5p</p>
            <p>BRENDA: BG25768</p>
            <p>CHARGE: -2</p>
            <p>CHEBI: 28803, 45202, 8672, 26430, 58589</p>
            <p>FORMULA: C8H10NO6P</p>
            <p>HMDB: HMDB01319</p>
            <p>INCHI: InChI=1S/C8H12NO6P/c1-5-8(11)7(3-10)6(2-9-5)4-15-16(12,13)14/h2,10-11H,3-4H2,1H3,(H2,12,13,14)/p-2</p>
            <p>KEGG: C00627</p>
            <p>METACYC: PYRIDOXINE-5P</p>
            <p>MXNREF: MNXM454</p>
            <p>REACTOME: 964952</p>
            <p>SEED: cpd00478</p>
            <p>SMILES: CC1=C(O)C(CO)=C(COP([O-])([O-])=O)C=N1</p>
            <p>UPA: UPC00627</p>
          </html>
        </notes>
        <annotation>
          <rdf:RDF xmlns:rdf="http://www.w3.org/1999/02/22-rdf-syntax-ns#" xmlns:dcterms="http://purl.org/dc/terms/" xmlns:vCard="http://www.w3.org/2001/vcard-rdf/3.0#" xmlns:vCard4="http://www.w3.org/2006/vcard/ns#" xmlns:bqbiol="http://biomodels.net/biology-qualifiers/" xmlns:bqmodel="http://biomodels.net/model-qualifiers/">
            <rdf:Description rdf:about="#meta_M_bigg_pdx5p_i">
              <bqbiol:is>
                <rdf:Bag>
                  <rdf:li rdf:resource="https://identifiers.org/bigg.metabolite/pdx5p"/>
                  <rdf:li rdf:resource="https://identifiers.org/chebi/CHEBI:28803"/>
                  <rdf:li rdf:resource="https://identifiers.org/chebi/CHEBI:45202"/>
                  <rdf:li rdf:resource="https://identifiers.org/chebi/CHEBI:8672"/>
                  <rdf:li rdf:resource="https://identifiers.org/chebi/CHEBI:26430"/>
                  <rdf:li rdf:resource="https://identifiers.org/chebi/CHEBI:58589"/>
                  <rdf:li rdf:resource="https://identifiers.org/hmdb/HMDB01319"/>
                  <rdf:li rdf:resource="https://identifiers.org/inchi/InChI=1S/C8H12NO6P/c1-5-8(11)7(3-10)6(2-9-5)4-15-16(12,13)14/h2,10-11H,3-4H2,1H3,(H2,12,13,14)/p-2"/>
                  <rdf:li rdf:resource="https://identifiers.org/kegg.compound/C00627"/>
                  <rdf:li rdf:resource="https://identifiers.org/biocyc/PYRIDOXINE-5P"/>
                  <rdf:li rdf:resource="https://identifiers.org/metanetx.chemical/MNXM454"/>
                  <rdf:li rdf:resource="https://identifiers.org/reactome.compound/964952"/>
                  <rdf:li rdf:resource="https://identifiers.org/seed.compound/cpd00478"/>
                </rdf:Bag>
              </bqbiol:is>
            </rdf:Description>
          </rdf:RDF>
        </annotation>
      </species>
      <species metaid="meta_M_bigg_pydxn_i" sboTerm="SBO:0000247" id="M_bigg_pydxn_i" name="pyridoxine" compartment="i" hasOnlySubstanceUnits="false" boundaryCondition="false" constant="false" fbc:charge="0" fbc:chemicalFormula="C8H11NO3">
        <notes>
          <html xmlns="http://www.w3.org/1999/xhtml">
            <p>BIGG: pydxn</p>
            <p>BRENDA: BG25696</p>
            <p>CHARGE: 0</p>
            <p>CHEBI: 16709, 26429, 8671, 14981</p>
            <p>FORMULA: C8H11NO3</p>
            <p>HMDB: HMDB00239, HMDB02075</p>
            <p>INCHI: InChI=1S/C8H11NO3/c1-5-8(12)7(4-11)6(3-10)2-9-5/h2,10-12H,3-4H2,1H3</p>
            <p>KEGG: C00314, D08454, D02179, D08186</p>
            <p>METACYC: PYRIDOXINE</p>
            <p>MXNREF: MNXM419</p>
            <p>REACTOME: 965053</p>
            <p>SEED: cpd00263</p>
            <p>SMILES: CC1=NC=C(CO)C(CO)=C1O</p>
            <p>UPA: UPC00314</p>
          </html>
        </notes>
        <annotation>
          <rdf:RDF xmlns:rdf="http://www.w3.org/1999/02/22-rdf-syntax-ns#" xmlns:dcterms="http://purl.org/dc/terms/" xmlns:vCard="http://www.w3.org/2001/vcard-rdf/3.0#" xmlns:vCard4="http://www.w3.org/2006/vcard/ns#" xmlns:bqbiol="http://biomodels.net/biology-qualifiers/" xmlns:bqmodel="http://biomodels.net/model-qualifiers/">
            <rdf:Description rdf:about="#meta_M_bigg_pydxn_i">
              <bqbiol:is>
                <rdf:Bag>
                  <rdf:li rdf:resource="https://identifiers.org/bigg.metabolite/pydxn"/>
                  <rdf:li rdf:resource="https://identifiers.org/chebi/CHEBI:16709"/>
                  <rdf:li rdf:resource="https://identifiers.org/chebi/CHEBI:26429"/>
                  <rdf:li rdf:resource="https://identifiers.org/chebi/CHEBI:8671"/>
                  <rdf:li rdf:resource="https://identifiers.org/chebi/CHEBI:14981"/>
                  <rdf:li rdf:resource="https://identifiers.org/hmdb/HMDB00239"/>
                  <rdf:li rdf:resource="https://identifiers.org/hmdb/HMDB02075"/>
                  <rdf:li rdf:resource="https://identifiers.org/inchi/InChI=1S/C8H11NO3/c1-5-8(12)7(4-11)6(3-10)2-9-5/h2,10-12H,3-4H2,1H3"/>
                  <rdf:li rdf:resource="https://identifiers.org/kegg.compound/C00314"/>
                  <rdf:li rdf:resource="https://identifiers.org/kegg.compound/D08454"/>
                  <rdf:li rdf:resource="https://identifiers.org/kegg.compound/D02179"/>
                  <rdf:li rdf:resource="https://identifiers.org/kegg.compound/D08186"/>
                  <rdf:li rdf:resource="https://identifiers.org/biocyc/PYRIDOXINE"/>
                  <rdf:li rdf:resource="https://identifiers.org/metanetx.chemical/MNXM419"/>
                  <rdf:li rdf:resource="https://identifiers.org/reactome.compound/965053"/>
                  <rdf:li rdf:resource="https://identifiers.org/seed.compound/cpd00263"/>
                </rdf:Bag>
              </bqbiol:is>
            </rdf:Description>
          </rdf:RDF>
        </annotation>
      </species>
      <species metaid="meta_M_bigg_dnad_i" sboTerm="SBO:0000247" id="M_bigg_dnad_i" name="deamido-NAD(2-)" compartment="i" hasOnlySubstanceUnits="false" boundaryCondition="false" constant="false" fbc:charge="-2" fbc:chemicalFormula="C21H24N6O15P2">
        <notes>
          <html xmlns="http://www.w3.org/1999/xhtml">
            <p>BIGG: dnad</p>
            <p>BIOPATH: Nicotinic_acid_adenine_dinucleotide</p>
            <p>BRENDA: BG11215</p>
            <p>CHARGE: -2</p>
            <p>CHEBI: 14105, 18304, 23567, 14103, 14104, 4340, 58437</p>
            <p>FORMULA: C21H24N6O15P2</p>
            <p>HMDB: HMDB01179</p>
            <p>INCHI: InChI=1S/C21H26N6O15P2/c22-17-12-18(24-7-23-17)27(8-25-12)20-16(31)14(29)11(41-20)6-39-44(36,37)42-43(34,35)38-5-10-13(28)15(30)19(40-10)26-3-1-2-9(4-26)21(32)33/h1-4,7-8,10-11,13-16,19-20,28-31H,5-6H2,(H4-,22,23,24,32,33,34,35,36,37)/p-2/t10-,11-,13-,14-,15-,16-,19-,20-/m1/s1</p>
            <p>KEGG: C00857</p>
            <p>METACYC: DEAMIDO-NAD</p>
            <p>MXNREF: MNXM309</p>
            <p>REACTOME: 197256, 200499</p>
            <p>SEED: cpd00638</p>
            <p>SMILES: NC1=C2N=CN([C@@H]3O[C@H](COP([O-])(=O)OP([O-])(=O)OC[C@H]4O[C@H]([C@H](O)[C@@H]4O)[N+]4=CC(=CC=C4)C([O-])=O)[C@@H](O)[C@H]3O)C2=NC=N1</p>
            <p>UPA: UPC00857</p>
          </html>
        </notes>
        <annotation>
          <rdf:RDF xmlns:rdf="http://www.w3.org/1999/02/22-rdf-syntax-ns#" xmlns:dcterms="http://purl.org/dc/terms/" xmlns:vCard="http://www.w3.org/2001/vcard-rdf/3.0#" xmlns:vCard4="http://www.w3.org/2006/vcard/ns#" xmlns:bqbiol="http://biomodels.net/biology-qualifiers/" xmlns:bqmodel="http://biomodels.net/model-qualifiers/">
            <rdf:Description rdf:about="#meta_M_bigg_dnad_i">
              <bqbiol:is>
                <rdf:Bag>
                  <rdf:li rdf:resource="https://identifiers.org/bigg.metabolite/dnad"/>
                  <rdf:li rdf:resource="https://identifiers.org/chebi/CHEBI:14105"/>
                  <rdf:li rdf:resource="https://identifiers.org/chebi/CHEBI:18304"/>
                  <rdf:li rdf:resource="https://identifiers.org/chebi/CHEBI:23567"/>
                  <rdf:li rdf:resource="https://identifiers.org/chebi/CHEBI:14103"/>
                  <rdf:li rdf:resource="https://identifiers.org/chebi/CHEBI:14104"/>
                  <rdf:li rdf:resource="https://identifiers.org/chebi/CHEBI:4340"/>
                  <rdf:li rdf:resource="https://identifiers.org/chebi/CHEBI:58437"/>
                  <rdf:li rdf:resource="https://identifiers.org/hmdb/HMDB01179"/>
                  <rdf:li rdf:resource="https://identifiers.org/inchi/InChI=1S/C21H26N6O15P2/c22-17-12-18(24-7-23-17)27(8-25-12)20-16(31)14(29)11(41-20)6-39-44(36,37)42-43(34,35)38-5-10-13(28)15(30)19(40-10)26-3-1-2-9(4-26)21(32)33/h1-4,7-8,10-11,13-16,19-20,28-31H,5-6H2,(H4-,22,23,24,32,33,34,35,36,37)/p-2/t10-,11-,13-,14-,15-,16-,19-,20-/m1/s1"/>
                  <rdf:li rdf:resource="https://identifiers.org/kegg.compound/C00857"/>
                  <rdf:li rdf:resource="https://identifiers.org/biocyc/DEAMIDO-NAD"/>
                  <rdf:li rdf:resource="https://identifiers.org/metanetx.chemical/MNXM309"/>
                  <rdf:li rdf:resource="https://identifiers.org/reactome.compound/197256"/>
                  <rdf:li rdf:resource="https://identifiers.org/reactome.compound/200499"/>
                  <rdf:li rdf:resource="https://identifiers.org/seed.compound/cpd00638"/>
                </rdf:Bag>
              </bqbiol:is>
            </rdf:Description>
          </rdf:RDF>
        </annotation>
      </species>
      <species metaid="meta_M_bigg_nicrnt_i" sboTerm="SBO:0000247" id="M_bigg_nicrnt_i" name="nicotinate beta-D-ribonucleotide" compartment="i" hasOnlySubstanceUnits="false" boundaryCondition="false" constant="false" fbc:charge="-2" fbc:chemicalFormula="C11H12NO9P">
        <notes>
          <html xmlns="http://www.w3.org/1999/xhtml">
            <p>BIGG: nicrnt</p>
            <p>BIOPATH: Nicotinic_acid_mononucleotide</p>
            <p>BRENDA: BG2459</p>
            <p>CHARGE: -2</p>
            <p>CHEBI: 15763, 12398, 7561, 25532, 14652, 14651, 57502</p>
            <p>FORMULA: C11H12NO9P</p>
```
