## Supplemental file: Metabolic model M. leprae for "Mycobacterial Metabolic Model Development for Drug Target Identification": iMlep22.xml (part 1 of 17)

```
<?xml version="1.0" encoding="UTF-8"?>
<sbml xmlns="http://www.sbml.org/sbml/level3/version1/core" xmlns:fbc="http://www.sbml.org/sbml/level3/version1/fbc/version2" sboTerm="SBO:0000624" level="3" version="1" fbc:required="false">
  <model metaid="meta_iMlep2022" id="iMlep2022" name="Bannerman2022 Whole Genome Metabolism - Mycobacterium leprae (strain Br4923)_1" fbc:strict="true">
    <annotation>
      <rdf:RDF xmlns:rdf="http://www.w3.org/1999/02/22-rdf-syntax-ns#" xmlns:dcterms="http://purl.org/dc/terms/" xmlns:vCard="http://www.w3.org/2001/vcard-rdf/3.0#" xmlns:vCard4="http://www.w3.org/2006/vcard/ns#" xmlns:bqbiol="http://biomodels.net/biology-qualifiers/" xmlns:bqmodel="http://biomodels.net/model-qualifiers/">
        <rdf:Description rdf:about="#is isDerivedFrom meta_BMID000000141453">
          <bqbiol:is>
            <rdf:Bag>
              <rdf:li rdf:resource="https://identifiers.org/biomodels.db/BMID000000141453"/>
              <rdf:li rdf:resource="https://identifiers.org/taxonomy/561304"/>
              <rdf:li rdf:resource="https://identifiers.org/kegg.genome/mlb"/>
              <rdf:li rdf:resource="https://identifiers.org/mamo/OTHER"/>
            </rdf:Bag>
          </bqbiol:is>
        </rdf:Description>
      </rdf:RDF>
    </annotation>
    <listOfUnitDefinitions>
      <unitDefinition id="mmol_per_gDW_per_hr">
        <listOfUnits>
          <unit kind="mole" exponent="1" scale="-3" multiplier="1"/>
          <unit kind="gram" exponent="-1" scale="0" multiplier="1"/>
          <unit kind="second" exponent="-1" scale="0" multiplier="3600"/>
        </listOfUnits>
      </unitDefinition>
    </listOfUnitDefinitions>
    <listOfCompartments>
      <compartment id="i" name="intracellular" constant="true"/>
      <compartment id="e" name="extracellular" constant="true"/>
      <compartment id="bm" name="bm" constant="true"/>
    </listOfCompartments>
    <listOfSpecies>
      <species metaid="meta_M_bigg_fdp_i" sboTerm="SBO:0000247" id="M_bigg_fdp_i" name="D-fructofuranose 1,6-bisphosphate(4-)" compartment="i" hasOnlySubstanceUnits="false" boundaryCondition="false" constant="false" fbc:charge="-4" fbc:chemicalFormula="C6H10O12P2">
        <notes>
          <html xmlns="http://www.w3.org/1999/xhtml">
            <p>BIGG: fdp</p>
            <p>BIOPATH: beta-D-Fructose_1,6-bisphosphate</p>
            <p>BRENDA: BG22767</p>
            <p>CHARGE: -4</p>
            <p>CHEBI: 28013, 41014, 10374, 22767, 42553, 32966, 32968, 37736, 40595, 40591, 32967, 49299</p>
            <p>FORMULA: C6H10O12P2</p>
            <p>INCHI: InChI=1S/C6H14O12P2/c7-4-3(1-16-19(10,11)12)18-6(9,5(4)8)2-17-20(13,14)15/h3-5,7-9H,1-2H2,(H2,10,11,12)(H2,13,14,15)/p-4/t3-,4-,5+,6?/m1/s1</p>
            <p>KEGG: C00354, C05378</p>
            <p>METACYC: FRUCTOSE-16-DIPHOSPHATE</p>
            <p>MXNREF: MNXM417</p>
            <p>SEED: cpd00290</p>
            <p>SMILES: O[C@H]1[C@H](O)C(O)(COP([O-])([O-])=O)O[C@@H]1COP([O-])([O-])=O</p>
            <p>UPA: UPC00354</p>
          </html>
        </notes>
        <annotation>
          <rdf:RDF xmlns:rdf="http://www.w3.org/1999/02/22-rdf-syntax-ns#" xmlns:dcterms="http://purl.org/dc/terms/" xmlns:vCard="http://www.w3.org/2001/vcard-rdf/3.0#" xmlns:vCard4="http://www.w3.org/2006/vcard/ns#" xmlns:bqbiol="http://biomodels.net/biology-qualifiers/" xmlns:bqmodel="http://biomodels.net/model-qualifiers/">
            <rdf:Description rdf:about="#meta_M_bigg_fdp_i">
              <bqbiol:is>
                <rdf:Bag>
                  <rdf:li rdf:resource="https://identifiers.org/chebi/CHEBI:28013"/>
                  <rdf:li rdf:resource="https://identifiers.org/chebi/CHEBI:41014"/>
                  <rdf:li rdf:resource="https://identifiers.org/chebi/CHEBI:10374"/>
                  <rdf:li rdf:resource="https://identifiers.org/chebi/CHEBI:22767"/>
                  <rdf:li rdf:resource="https://identifiers.org/chebi/CHEBI:42553"/>
                  <rdf:li rdf:resource="https://identifiers.org/chebi/CHEBI:32966"/>
                  <rdf:li rdf:resource="https://identifiers.org/chebi/CHEBI:32968"/>
                  <rdf:li rdf:resource="https://identifiers.org/chebi/CHEBI:37736"/>
                  <rdf:li rdf:resource="https://identifiers.org/chebi/CHEBI:40595"/>
                  <rdf:li rdf:resource="https://identifiers.org/chebi/CHEBI:40591"/>
                  <rdf:li rdf:resource="https://identifiers.org/chebi/CHEBI:32967"/>
                  <rdf:li rdf:resource="https://identifiers.org/chebi/CHEBI:49299"/>
                  <rdf:li rdf:resource="https://identifiers.org/bigg.metabolite/fdp"/>
                  <rdf:li rdf:resource="https://identifiers.org/inchi/InChI=1S/C6H14O12P2/c7-4-3(1-16-19(10,11)12)18-6(9,5(4)8)2-17-20(13,14)15/h3-5,7-9H,1-2H2,(H2,10,11,12)(H2,13,14,15)/p-4/t3-,4-,5+,6?/m1/s1"/>
                  <rdf:li rdf:resource="https://identifiers.org/kegg.compound/C00354"/>
                  <rdf:li rdf:resource="https://identifiers.org/kegg.compound/C05378"/>
                  <rdf:li rdf:resource="https://identifiers.org/biocyc/FRUCTOSE-16-DIPHOSPHATE"/>
                  <rdf:li rdf:resource="https://identifiers.org/metanetx.chemical/MNXM417"/>
                  <rdf:li rdf:resource="https://identifiers.org/seed.compound/cpd00290"/>
                </rdf:Bag>
              </bqbiol:is>
            </rdf:Description>
          </rdf:RDF>
        </annotation>
      </species>
      <species metaid="meta_M_MNXM74_i" sboTerm="SBO:0000247" id="M_MNXM74_i" name="D-glyceraldehyde 3-phosphate" compartment="i" hasOnlySubstanceUnits="false" boundaryCondition="false" constant="false" fbc:charge="-2" fbc:chemicalFormula="C3H5O6P">
        <notes>
          <html xmlns="http://www.w3.org/1999/xhtml">
            <p>BIOPATH: D-Glyceraldehyde_3-phosphate</p>
            <p>BRENDA: BG59</p>
            <p>CHARGE: -2</p>
            <p>CHEBI: 29052, 181, 12984, 12983, 21026, 59776</p>
            <p>FORMULA: C3H5O6P</p>
            <p>INCHI: InChI=1S/C3H7O6P/c4-1-3(5)2-9-10(6,7)8/h1,3,5H,2H2,(H2,6,7,8)/p-2/t3-/m0/s1</p>
            <p>KEGG: C00118</p>
            <p>METACYC: GAP</p>
            <p>MXNREF: MNXM74</p>
            <p>REACTOME: 29578</p>
            <p>SMILES: O[C@H](COP([O-])([O-])=O)C=O</p>
          </html>
        </notes>
        <annotation>
          <rdf:RDF xmlns:rdf="http://www.w3.org/1999/02/22-rdf-syntax-ns#" xmlns:dcterms="http://purl.org/dc/terms/" xmlns:vCard="http://www.w3.org/2001/vcard-rdf/3.0#" xmlns:vCard4="http://www.w3.org/2006/vcard/ns#" xmlns:bqbiol="http://biomodels.net/biology-qualifiers/" xmlns:bqmodel="http://biomodels.net/model-qualifiers/">
            <rdf:Description rdf:about="#meta_M_MNXM74_i">
              <bqbiol:is>
                <rdf:Bag>
                  <rdf:li rdf:resource="https://identifiers.org/chebi/CHEBI:29052"/>
                  <rdf:li rdf:resource="https://identifiers.org/chebi/CHEBI:181"/>
                  <rdf:li rdf:resource="https://identifiers.org/chebi/CHEBI:12984"/>
                  <rdf:li rdf:resource="https://identifiers.org/chebi/CHEBI:12983"/>
                  <rdf:li rdf:resource="https://identifiers.org/chebi/CHEBI:21026"/>
                  <rdf:li rdf:resource="https://identifiers.org/chebi/CHEBI:59776"/>
                  <rdf:li rdf:resource="https://identifiers.org/inchi/InChI=1S/C3H7O6P/c4-1-3(5)2-9-10(6,7)8/h1,3,5H,2H2,(H2,6,7,8)/p-2/t3-/m0/s1"/>
                  <rdf:li rdf:resource="https://identifiers.org/kegg.compound/C00118"/>
                  <rdf:li rdf:resource="https://identifiers.org/biocyc/GAP"/>
                  <rdf:li rdf:resource="https://identifiers.org/metanetx.chemical/MNXM74"/>
                  <rdf:li rdf:resource="https://identifiers.org/reactome.compound/29578"/>
                </rdf:Bag>
              </bqbiol:is>
            </rdf:Description>
          </rdf:RDF>
        </annotation>
      </species>
      <species metaid="meta_M_bigg_dhap_i" sboTerm="SBO:0000247" id="M_bigg_dhap_i" name="glycerone phosphate" compartment="i" hasOnlySubstanceUnits="false" boundaryCondition="false" constant="false" fbc:charge="-2" fbc:chemicalFormula="C3H5O6P">
        <notes>
          <html xmlns="http://www.w3.org/1999/xhtml">
            <p>BIGG: dhap</p>
            <p>BIOPATH: 2-Glycerone_phosphate</p>
            <p>BRENDA: BG89172</p>
            <p>CHARGE: -2</p>
            <p>CHEBI: 16108, 39571, 24355, 14341, 14342, 5454, 57642</p>
            <p>FORMULA: C3H5O6P</p>
            <p>HMDB: HMDB01473, HMDB11735</p>
            <p>INCHI: InChI=1S/C3H7O6P/c4-1-3(5)2-9-10(6,7)8/h4H,1-2H2,(H2,6,7,8)/p-2</p>
            <p>KEGG: C00111</p>
            <p>METACYC: DIHYDROXY-ACETONE-PHOSPHATE</p>
            <p>MXNREF: MNXM77</p>
            <p>REACTOME: 75970, 188451, 390404</p>
            <p>SEED: cpd00095</p>
            <p>SMILES: OCC(=O)COP([O-])([O-])=O</p>
            <p>UPA: UPC00111</p>
          </html>
        </notes>
        <annotation>
          <rdf:RDF xmlns:rdf="http://www.w3.org/1999/02/22-rdf-syntax-ns#" xmlns:dcterms="http://purl.org/dc/terms/" xmlns:vCard="http://www.w3.org/2001/vcard-rdf/3.0#" xmlns:vCard4="http://www.w3.org/2006/vcard/ns#" xmlns:bqbiol="http://biomodels.net/biology-qualifiers/" xmlns:bqmodel="http://biomodels.net/model-qualifiers/">
            <rdf:Description rdf:about="#meta_M_bigg_dhap_i">
              <bqbiol:is>
                <rdf:Bag>
                  <rdf:li rdf:resource="https://identifiers.org/chebi/CHEBI:16108"/>
                  <rdf:li rdf:resource="https://identifiers.org/chebi/CHEBI:39571"/>
                  <rdf:li rdf:resource="https://identifiers.org/chebi/CHEBI:24355"/>
                  <rdf:li rdf:resource="https://identifiers.org/chebi/CHEBI:14341"/>
                  <rdf:li rdf:resource="https://identifiers.org/chebi/CHEBI:14342"/>
                  <rdf:li rdf:resource="https://identifiers.org/chebi/CHEBI:5454"/>
                  <rdf:li rdf:resource="https://identifiers.org/chebi/CHEBI:57642"/>
                  <rdf:li rdf:resource="https://identifiers.org/bigg.metabolite/dhap"/>
                  <rdf:li rdf:resource="https://identifiers.org/hmdb/HMDB01473"/>
                  <rdf:li rdf:resource="https://identifiers.org/hmdb/HMDB11735"/>
                  <rdf:li rdf:resource="https://identifiers.org/inchi/InChI=1S/C3H7O6P/c4-1-3(5)2-9-10(6,7)8/h4H,1-2H2,(H2,6,7,8)/p-2"/>
                  <rdf:li rdf:resource="https://identifiers.org/kegg.compound/C00111"/>
                  <rdf:li rdf:resource="https://identifiers.org/biocyc/DIHYDROXY-ACETONE-PHOSPHATE"/>
                  <rdf:li rdf:resource="https://identifiers.org/metanetx.chemical/MNXM77"/>
                  <rdf:li rdf:resource="https://identifiers.org/reactome.compound/75970"/>
                  <rdf:li rdf:resource="https://identifiers.org/reactome.compound/188451"/>
                  <rdf:li rdf:resource="https://identifiers.org/reactome.compound/390404"/>
                  <rdf:li rdf:resource="https://identifiers.org/seed.compound/cpd00095"/>
                </rdf:Bag>
              </bqbiol:is>
            </rdf:Description>
          </rdf:RDF>
        </annotation>
      </species>
      <species metaid="meta_M_MLBr_00286_i" sboTerm="SBO:0000247" id="M_MLBr_00286_i" name="Putative fructose bisphosphate aldolase" compartment="i" hasOnlySubstanceUnits="false" boundaryCondition="false" constant="false">
        <annotation>
          <rdf:RDF xmlns:rdf="http://www.w3.org/1999/02/22-rdf-syntax-ns#" xmlns:dcterms="http://purl.org/dc/terms/" xmlns:vCard="http://www.w3.org/2001/vcard-rdf/3.0#" xmlns:vCard4="http://www.w3.org/2006/vcard/ns#" xmlns:bqbiol="http://biomodels.net/biology-qualifiers/" xmlns:bqmodel="http://biomodels.net/model-qualifiers/">
            <rdf:Description rdf:about="#meta_M_MLBr_00286_i">
              <bqbiol:is>
                <rdf:Bag>
                  <rdf:li rdf:resource="https://identifiers.org/uniprot/B8ZU85"/>
                  <rdf:li rdf:resource="https://identifiers.org/kegg.genes/mlb:MLBr_00286"/>
                  <rdf:li rdf:resource="https://identifiers.org/biomodels.sbo/SBO:0000252"/>
                </rdf:Bag>
              </bqbiol:is>
            </rdf:Description>
          </rdf:RDF>
        </annotation>
      </species>
      <species metaid="meta_M_bigg_h2o_i" sboTerm="SBO:0000247" id="M_bigg_h2o_i" name="H2O" compartment="i" hasOnlySubstanceUnits="false" boundaryCondition="false" constant="false" fbc:charge="0" fbc:chemicalFormula="H2O">
        <notes>
          <html xmlns="http://www.w3.org/1999/xhtml">
            <p>BIGG: h2o, oh1</p>
            <p>BIOPATH: OH-, Oxygen_atom, Water</p>
            <p>BRENDA: BG89181, BG92002, BG92081, BG92137</p>
            <p>CHARGE: 0</p>
            <p>CHEBI: 15377, 44292, 5585, 13352, 44819, 44701, 42043, 42857, 27313, 43228, 10743, 16234, 13365, 13419, 44641, 5594, 29356, 29374, 29375, 29412, 33811, 33813, 35511, 36385, 41981, 41979, 29373, 53442</p>
            <p>FORMULA: H2O</p>
            <p>HMDB: HMDB01039, HMDB02111</p>
            <p>INCHI: InChI=1S/H2O/h1H2</p>
            <p>KEGG: C00001, D00001, C01328, C18712, C18714, D03703, D06322</p>
            <p>METACYC: OH, OXONIUM, WATER</p>
            <p>MXNREF: MNXM2</p>
            <p>REACTOME: 29356, 1605715, 141343, 351603, 2022884, 113518, 189422, 947593, 109276, 113521, 113519</p>
            <p>SEED: cpd00001, cpd15275</p>
            <p>SMILES: O</p>
            <p>UPA: UPC00001, UPC01328</p>
          </html>
        </notes>
        <annotation>
          <rdf:RDF xmlns:rdf="http://www.w3.org/1999/02/22-rdf-syntax-ns#" xmlns:dcterms="http://purl.org/dc/terms/" xmlns:vCard="http://www.w3.org/2001/vcard-rdf/3.0#" xmlns:vCard4="http://www.w3.org/2006/vcard/ns#" xmlns:bqbiol="http://biomodels.net/biology-qualifiers/" xmlns:bqmodel="http://biomodels.net/model-qualifiers/">
            <rdf:Description rdf:about="#meta_M_bigg_h2o_i">
              <bqbiol:is>
                <rdf:Bag>
                  <rdf:li rdf:resource="https://identifiers.org/chebi/CHEBI:15377"/>
                  <rdf:li rdf:resource="https://identifiers.org/chebi/CHEBI:44292"/>
                  <rdf:li rdf:resource="https://identifiers.org/chebi/CHEBI:5585"/>
                  <rdf:li rdf:resource="https://identifiers.org/chebi/CHEBI:13352"/>
                  <rdf:li rdf:resource="https://identifiers.org/chebi/CHEBI:44819"/>
                  <rdf:li rdf:resource="https://identifiers.org/chebi/CHEBI:44701"/>
                  <rdf:li rdf:resource="https://identifiers.org/chebi/CHEBI:42043"/>
                  <rdf:li rdf:resource="https://identifiers.org/chebi/CHEBI:42857"/>
                  <rdf:li rdf:resource="https://identifiers.org/chebi/CHEBI:27313"/>
                  <rdf:li rdf:resource="https://identifiers.org/chebi/CHEBI:43228"/>
                  <rdf:li rdf:resource="https://identifiers.org/chebi/CHEBI:10743"/>
                  <rdf:li rdf:resource="https://identifiers.org/chebi/CHEBI:16234"/>
                  <rdf:li rdf:resource="https://identifiers.org/chebi/CHEBI:13365"/>
                  <rdf:li rdf:resource="https://identifiers.org/chebi/CHEBI:13419"/>
                  <rdf:li rdf:resource="https://identifiers.org/chebi/CHEBI:44641"/>
                  <rdf:li rdf:resource="https://identifiers.org/chebi/CHEBI:5594"/>
                  <rdf:li rdf:resource="https://identifiers.org/chebi/CHEBI:29356"/>
                  <rdf:li rdf:resource="https://identifiers.org/chebi/CHEBI:29374"/>
                  <rdf:li rdf:resource="https://identifiers.org/chebi/CHEBI:29375"/>
                  <rdf:li rdf:resource="https://identifiers.org/chebi/CHEBI:29412"/>
                  <rdf:li rdf:resource="https://identifiers.org/chebi/CHEBI:33811"/>
                  <rdf:li rdf:resource="https://identifiers.org/chebi/CHEBI:33813"/>
                  <rdf:li rdf:resource="https://identifiers.org/chebi/CHEBI:35511"/>
                  <rdf:li rdf:resource="https://identifiers.org/chebi/CHEBI:36385"/>
                  <rdf:li rdf:resource="https://identifiers.org/chebi/CHEBI:41981"/>
                  <rdf:li rdf:resource="https://identifiers.org/chebi/CHEBI:41979"/>
                  <rdf:li rdf:resource="https://identifiers.org/chebi/CHEBI:29373"/>
                  <rdf:li rdf:resource="https://identifiers.org/chebi/CHEBI:53442"/>
                  <rdf:li rdf:resource="https://identifiers.org/bigg.metabolite/h2o"/>
                  <rdf:li rdf:resource="https://identifiers.org/bigg.metabolite/oh1"/>
                  <rdf:li rdf:resource="https://identifiers.org/hmdb/HMDB01039"/>
                  <rdf:li rdf:resource="https://identifiers.org/hmdb/HMDB02111"/>
                  <rdf:li rdf:resource="https://identifiers.org/inchi/InChI=1S/H2O/h1H2"/>
                  <rdf:li rdf:resource="https://identifiers.org/kegg.compound/C00001"/>
                  <rdf:li rdf:resource="https://identifiers.org/kegg.compound/D00001"/>
                  <rdf:li rdf:resource="https://identifiers.org/kegg.compound/C01328"/>
                  <rdf:li rdf:resource="https://identifiers.org/kegg.compound/C18712"/>
                  <rdf:li rdf:resource="https://identifiers.org/kegg.compound/C18714"/>
                  <rdf:li rdf:resource="https://identifiers.org/kegg.compound/D03703"/>
                  <rdf:li rdf:resource="https://identifiers.org/kegg.compound/D06322"/>
                  <rdf:li rdf:resource="https://identifiers.org/biocyc/OH"/>
                  <rdf:li rdf:resource="https://identifiers.org/biocyc/OXONIUM"/>
                  <rdf:li rdf:resource="https://identifiers.org/biocyc/WATER"/>
                  <rdf:li rdf:resource="https://identifiers.org/metanetx.chemical/MNXM2"/>
                  <rdf:li rdf:resource="https://identifiers.org/reactome.compound/29356"/>
                  <rdf:li rdf:resource="https://identifiers.org/reactome.compound/1605715"/>
                  <rdf:li rdf:resource="https://identifiers.org/reactome.compound/141343"/>
                  <rdf:li rdf:resource="https://identifiers.org/reactome.compound/351603"/>
                  <rdf:li rdf:resource="https://identifiers.org/reactome.compound/2022884"/>
                  <rdf:li rdf:resource="https://identifiers.org/reactome.compound/113518"/>
                  <rdf:li rdf:resource="https://identifiers.org/reactome.compound/189422"/>
                  <rdf:li rdf:resource="https://identifiers.org/reactome.compound/947593"/>
                  <rdf:li rdf:resource="https://identifiers.org/reactome.compound/109276"/>
                  <rdf:li rdf:resource="https://identifiers.org/reactome.compound/113521"/>
                  <rdf:li rdf:resource="https://identifiers.org/reactome.compound/113519"/>
                  <rdf:li rdf:resource="https://identifiers.org/seed.compound/cpd00001"/>
                  <rdf:li rdf:resource="https://identifiers.org/seed.compound/cpd15275"/>
                </rdf:Bag>
              </bqbiol:is>
            </rdf:Description>
          </rdf:RDF>
        </annotation>
      </species>
      <species metaid="meta_M_bigg_acald_i" sboTerm="SBO:0000247" id="M_bigg_acald_i" name="acetaldehyde" compartment="i" hasOnlySubstanceUnits="false" boundaryCondition="false" constant="false" fbc:charge="0" fbc:chemicalFormula="C2H4O">
        <notes>
          <html xmlns="http://www.w3.org/1999/xhtml">
            <p>BIGG: acald</p>
            <p>BIOPATH: Acetaldehyde</p>
            <p>BRENDA: BG15435, BG89392</p>
            <p>CHARGE: 0</p>
            <p>CHEBI: 15343, 22158, 40533, 2383, 13703</p>
            <p>FORMULA: C2H4O</p>
            <p>HMDB: HMDB00990</p>
            <p>INCHI: InChI=1S/C2H4O/c1-2-3/h2H,1H3</p>
            <p>KEGG: C00084</p>
            <p>METACYC: ACETALD</p>
            <p>MXNREF: MNXM75</p>
            <p>REACTOME: 113532, 29510, 113745, 113681</p>
            <p>SEED: cpd00071</p>
            <p>SMILES: CC=O</p>
            <p>UPA: UPC00084</p>
          </html>
        </notes>
        <annotation>
          <rdf:RDF xmlns:rdf="http://www.w3.org/1999/02/22-rdf-syntax-ns#" xmlns:dcterms="http://purl.org/dc/terms/" xmlns:vCard="http://www.w3.org/2001/vcard-rdf/3.0#" xmlns:vCard4="http://www.w3.org/2006/vcard/ns#" xmlns:bqbiol="http://biomodels.net/biology-qualifiers/" xmlns:bqmodel="http://biomodels.net/model-qualifiers/">
            <rdf:Description rdf:about="#meta_M_bigg_acald_i">
              <bqbiol:is>
                <rdf:Bag>
                  <rdf:li rdf:resource="https://identifiers.org/chebi/CHEBI:15343"/>
                  <rdf:li rdf:resource="https://identifiers.org/chebi/CHEBI:22158"/>
                  <rdf:li rdf:resource="https://identifiers.org/chebi/CHEBI:40533"/>
                  <rdf:li rdf:resource="https://identifiers.org/chebi/CHEBI:2383"/>
                  <rdf:li rdf:resource="https://identifiers.org/chebi/CHEBI:13703"/>
                  <rdf:li rdf:resource="https://identifiers.org/bigg.metabolite/acald"/>
                  <rdf:li rdf:resource="https://identifiers.org/hmdb/HMDB00990"/>
                  <rdf:li rdf:resource="https://identifiers.org/inchi/InChI=1S/C2H4O/c1-2-3/h2H,1H3"/>
                  <rdf:li rdf:resource="https://identifiers.org/kegg.compound/C00084"/>
                  <rdf:li rdf:resource="https://identifiers.org/biocyc/ACETALD"/>
                  <rdf:li rdf:resource="https://identifiers.org/metanetx.chemical/MNXM75"/>
                  <rdf:li rdf:resource="https://identifiers.org/reactome.compound/113532"/>
                  <rdf:li rdf:resource="https://identifiers.org/reactome.compound/29510"/>
                  <rdf:li rdf:resource="https://identifiers.org/reactome.compound/113745"/>
                  <rdf:li rdf:resource="https://identifiers.org/reactome.compound/113681"/>
                  <rdf:li rdf:resource="https://identifiers.org/seed.compound/cpd00071"/>
                </rdf:Bag>
              </bqbiol:is>
            </rdf:Description>
          </rdf:RDF>
        </annotation>
      </species>
      <species metaid="meta_M_bigg_nad_i" sboTerm="SBO:0000247" id="M_bigg_nad_i" name="NAD(+)" compartment="i" hasOnlySubstanceUnits="false" boundaryCondition="false" constant="false" fbc:charge="-1" fbc:chemicalFormula="C21H26N7O14P2">
        <notes>
          <html xmlns="http://www.w3.org/1999/xhtml">
            <p>BIGG: nad</p>
            <p>BIOPATH: NAD</p>
            <p>BRENDA: BG11259</p>
            <p>CHARGE: -1</p>
            <p>CHEBI: 13389, 15846, 7422, 21901, 13394, 44215, 44281, 44214, 13393, 57540</p>
            <p>FORMULA: C21H26N7O14P2</p>
            <p>HMDB: HMDB00902</p>
            <p>INCHI: InChI=1S/C21H27N7O14P2/c22-17-12-19(25-7-24-17)28(8-26-12)21-16(32)14(30)11(41-21)6-39-44(36,37)42-43(34,35)38-5-10-13(29)15(31)20(40-10)27-3-1-2-9(4-27)18(23)33/h1-4,7-8,10-11,13-16,20-21,29-32H,5-6H2,(H5-,22,23,24,25,33,34,35,36,37)/p-1/t10-,11-,13-,14-,15-,16-,20-,21-/m1/s1</p>
            <p>KEGG: C00003, D00002</p>
            <p>METACYC: NAD</p>
            <p>MXNREF: MNXM8</p>
            <p>REACTOME: 29360, 192307, 113526, 194653, 427523</p>
            <p>SEED: cpd00003</p>
            <p>SMILES: NC(=O)C1=CC=C[N+](=C1)[C@@H]1O[C@H](COP([O-])(=O)OP([O-])(=O)OC[C@H]2O[C@H]([C@H](O)[C@@H]2O)N2C=NC3=C(N)N=CN=C23)[C@@H](O)[C@H]1O</p>
            <p>UPA: UPC00003</p>
          </html>
        </notes>
        <annotation>
          <rdf:RDF xmlns:rdf="http://www.w3.org/1999/02/22-rdf-syntax-ns#" xmlns:dcterms="http://purl.org/dc/terms/" xmlns:vCard="http://www.w3.org/2001/vcard-rdf/3.0#" xmlns:vCard4="http://www.w3.org/2006/vcard/ns#" xmlns:bqbiol="http://biomodels.net/biology-qualifiers/" xmlns:bqmodel="http://biomodels.net/model-qualifiers/">
            <rdf:Description rdf:about="#meta_M_bigg_nad_i">
              <bqbiol:is>
                <rdf:Bag>
                  <rdf:li rdf:resource="https://identifiers.org/chebi/CHEBI:13389"/>
                  <rdf:li rdf:resource="https://identifiers.org/chebi/CHEBI:15846"/>
                  <rdf:li rdf:resource="https://identifiers.org/chebi/CHEBI:7422"/>
                  <rdf:li rdf:resource="https://identifiers.org/chebi/CHEBI:21901"/>
                  <rdf:li rdf:resource="https://identifiers.org/chebi/CHEBI:13394"/>
                  <rdf:li rdf:resource="https://identifiers.org/chebi/CHEBI:44215"/>
                  <rdf:li rdf:resource="https://identifiers.org/chebi/CHEBI:44281"/>
                  <rdf:li rdf:resource="https://identifiers.org/chebi/CHEBI:44214"/>
                  <rdf:li rdf:resource="https://identifiers.org/chebi/CHEBI:13393"/>
                  <rdf:li rdf:resource="https://identifiers.org/chebi/CHEBI:57540"/>
                  <rdf:li rdf:resource="https://identifiers.org/bigg.metabolite/nad"/>
                  <rdf:li rdf:resource="https://identifiers.org/hmdb/HMDB00902"/>
                  <rdf:li rdf:resource="https://identifiers.org/inchi/InChI=1S/C21H27N7O14P2/c22-17-12-19(25-7-24-17)28(8-26-12)21-16(32)14(30)11(41-21)6-39-44(36,37)42-43(34,35)38-5-10-13(29)15(31)20(40-10)27-3-1-2-9(4-27)18(23)33/h1-4,7-8,10-11,13-16,20-21,29-32H,5-6H2,(H5-,22,23,24,25,33,34,35,36,37)/p-1/t10-,11-,13-,14-,15-,16-,20-,21-/m1/s1"/>
                  <rdf:li rdf:resource="https://identifiers.org/kegg.compound/C00003"/>
                  <rdf:li rdf:resource="https://identifiers.org/kegg.compound/D00002"/>
                  <rdf:li rdf:resource="https://identifiers.org/biocyc/NAD"/>
                  <rdf:li rdf:resource="https://identifiers.org/metanetx.chemical/MNXM8"/>
                  <rdf:li rdf:resource="https://identifiers.org/reactome.compound/29360"/>
                  <rdf:li rdf:resource="https://identifiers.org/reactome.compound/192307"/>
                  <rdf:li rdf:resource="https://identifiers.org/reactome.compound/113526"/>
                  <rdf:li rdf:resource="https://identifiers.org/reactome.compound/194653"/>
                  <rdf:li rdf:resource="https://identifiers.org/reactome.compound/427523"/>
                  <rdf:li rdf:resource="https://identifiers.org/seed.compound/cpd00003"/>
                </rdf:Bag>
              </bqbiol:is>
            </rdf:Description>
          </rdf:RDF>
        </annotation>
      </species>
      <species metaid="meta_M_bigg_h_i" sboTerm="SBO:0000247" id="M_bigg_h_i" name="H(+)" compartment="i" hasOnlySubstanceUnits="false" boundaryCondition="false" constant="false" fbc:charge="1" fbc:chemicalFormula="H">
        <notes>
          <html xmlns="http://www.w3.org/1999/xhtml">
            <p>BIGG: h</p>
            <p>BIOPATH: Proton</p>
            <p>BRENDA: BG79440</p>
            <p>CHARGE: 1</p>
            <p>CHEBI: 15378, 13357, 10744, 5584, 24636</p>
            <p>FORMULA: H</p>
            <p>INCHI: InChI=1S/p+1</p>
            <p>KEGG: C00080</p>
            <p>METACYC: PROTON</p>
            <p>MXNREF: MNXM1</p>
            <p>REACTOME: 70106, 1614597, 428548, 427899, 372511, 2000349, 156540, 194688, 74722, 425999, 374900, 428040, 351626, 113529, 163953, 425969, 193465, 1470067, 425978</p>
            <p>SEED: cpd00067</p>
            <p>SMILES: [H+]</p>
            <p>UPA: UPC00080</p>
          </html>
        </notes>
        <annotation>
          <rdf:RDF xmlns:rdf="http://www.w3.org/1999/02/22-rdf-syntax-ns#" xmlns:dcterms="http://purl.org/dc/terms/" xmlns:vCard="http://www.w3.org/2001/vcard-rdf/3.0#" xmlns:vCard4="http://www.w3.org/2006/vcard/ns#" xmlns:bqbiol="http://biomodels.net/biology-qualifiers/" xmlns:bqmodel="http://biomodels.net/model-qualifiers/">
            <rdf:Description rdf:about="#meta_M_bigg_h_i">
              <bqbiol:is>
                <rdf:Bag>
                  <rdf:li rdf:resource="https://identifiers.org/chebi/CHEBI:15378"/>
                  <rdf:li rdf:resource="https://identifiers.org/chebi/CHEBI:13357"/>
                  <rdf:li rdf:resource="https://identifiers.org/chebi/CHEBI:10744"/>
                  <rdf:li rdf:resource="https://identifiers.org/chebi/CHEBI:5584"/>
                  <rdf:li rdf:resource="https://identifiers.org/chebi/CHEBI:24636"/>
                  <rdf:li rdf:resource="https://identifiers.org/bigg.metabolite/h"/>
                  <rdf:li rdf:resource="https://identifiers.org/inchi/InChI=1S/p+1"/>
                  <rdf:li rdf:resource="https://identifiers.org/kegg.compound/C00080"/>
                  <rdf:li rdf:resource="https://identifiers.org/biocyc/PROTON"/>
                  <rdf:li rdf:resource="https://identifiers.org/metanetx.chemical/MNXM1"/>
                  <rdf:li rdf:resource="https://identifiers.org/reactome.compound/70106"/>
                  <rdf:li rdf:resource="https://identifiers.org/reactome.compound/1614597"/>
                  <rdf:li rdf:resource="https://identifiers.org/reactome.compound/428548"/>
                  <rdf:li rdf:resource="https://identifiers.org/reactome.compound/427899"/>
                  <rdf:li rdf:resource="https://identifiers.org/reactome.compound/372511"/>
                  <rdf:li rdf:resource="https://identifiers.org/reactome.compound/2000349"/>
                  <rdf:li rdf:resource="https://identifiers.org/reactome.compound/156540"/>
                  <rdf:li rdf:resource="https://identifiers.org/reactome.compound/194688"/>
                  <rdf:li rdf:resource="https://identifiers.org/reactome.compound/74722"/>
                  <rdf:li rdf:resource="https://identifiers.org/reactome.compound/425999"/>
                  <rdf:li rdf:resource="https://identifiers.org/reactome.compound/374900"/>
                  <rdf:li rdf:resource="https://identifiers.org/reactome.compound/428040"/>
                  <rdf:li rdf:resource="https://identifiers.org/reactome.compound/351626"/>
                  <rdf:li rdf:resource="https://identifiers.org/reactome.compound/113529"/>
                  <rdf:li rdf:resource="https://identifiers.org/reactome.compound/163953"/>
                  <rdf:li rdf:resource="https://identifiers.org/reactome.compound/425969"/>
                  <rdf:li rdf:resource="https://identifiers.org/reactome.compound/193465"/>
                  <rdf:li rdf:resource="https://identifiers.org/reactome.compound/1470067"/>
                  <rdf:li rdf:resource="https://identifiers.org/reactome.compound/425978"/>
                  <rdf:li rdf:resource="https://identifiers.org/seed.compound/cpd00067"/>
                </rdf:Bag>
              </bqbiol:is>
            </rdf:Description>
          </rdf:RDF>
        </annotation>
      </species>
      <species metaid="meta_M_bigg_nadh_i" sboTerm="SBO:0000247" id="M_bigg_nadh_i" name="NADH(2-)" compartment="i" hasOnlySubstanceUnits="false" boundaryCondition="false" constant="false" fbc:charge="-2" fbc:chemicalFormula="C21H27N7O14P2">
        <notes>
          <html xmlns="http://www.w3.org/1999/xhtml">
            <p>BIGG: nadh</p>
            <p>BIOPATH: NADH</p>
            <p>BRENDA: BG11384</p>
            <p>CHARGE: -2</p>
            <p>CHEBI: 16908, 44216, 7423, 21902, 13395, 13396, 57945</p>
            <p>FORMULA: C21H27N7O14P2</p>
            <p>HMDB: HMDB01487</p>
            <p>INCHI: InChI=1S/C21H29N7O14P2/c22-17-12-19(25-7-24-17)28(8-26-12)21-16(32)14(30)11(41-21)6-39-44(36,37)42-43(34,35)38-5-10-13(29)15(31)20(40-10)27-3-1-2-9(4-27)18(23)33/h1,3-4,7-8,10-11,13-16,20-21,29-32H,2,5-6H2,(H2,23,33)(H,34,35)(H,36,37)(H2,22,24,25)/p-2/t10-,11-,13-,14-,15-,16-,20-,21-/m1/s1</p>
            <p>KEGG: C00004</p>
            <p>METACYC: NADH</p>
            <p>MXNREF: MNXM10</p>
            <p>REACTOME: 73473, 192305, 194697, 29362</p>
            <p>SEED: cpd00004</p>
            <p>SMILES: NC(=O)C1=CN(C=CC1)[C@@H]1O[C@H](COP([O-])(=O)OP([O-])(=O)OC[C@H]2O[C@H]([C@H](O)[C@@H]2O)N2C=NC3=C(N)N=CN=C23)[C@@H](O)[C@H]1O</p>
            <p>UPA: UPC00004</p>
          </html>
        </notes>
        <annotation>
          <rdf:RDF xmlns:rdf="http://www.w3.org/1999/02/22-rdf-syntax-ns#" xmlns:dcterms="http://purl.org/dc/terms/" xmlns:vCard="http://www.w3.org/2001/vcard-rdf/3.0#" xmlns:vCard4="http://www.w3.org/2006/vcard/ns#" xmlns:bqbiol="http://biomodels.net/biology-qualifiers/" xmlns:bqmodel="http://biomodels.net/model-qualifiers/">
            <rdf:Description rdf:about="#meta_M_bigg_nadh_i">
              <bqbiol:is>
                <rdf:Bag>
                  <rdf:li rdf:resource="https://identifiers.org/chebi/CHEBI:16908"/>
                  <rdf:li rdf:resource="https://identifiers.org/chebi/CHEBI:44216"/>
                  <rdf:li rdf:resource="https://identifiers.org/chebi/CHEBI:7423"/>
                  <rdf:li rdf:resource="https://identifiers.org/chebi/CHEBI:21902"/>
                  <rdf:li rdf:resource="https://identifiers.org/chebi/CHEBI:13395"/>
                  <rdf:li rdf:resource="https://identifiers.org/chebi/CHEBI:13396"/>
                  <rdf:li rdf:resource="https://identifiers.org/chebi/CHEBI:57945"/>
                  <rdf:li rdf:resource="https://identifiers.org/bigg.metabolite/nadh"/>
                  <rdf:li rdf:resource="https://identifiers.org/hmdb/HMDB01487"/>
                  <rdf:li rdf:resource="https://identifiers.org/inchi/InChI=1S/C21H29N7O14P2/c22-17-12-19(25-7-24-17)28(8-26-12)21-16(32)14(30)11(41-21)6-39-44(36,37)42-43(34,35)38-5-10-13(29)15(31)20(40-10)27-3-1-2-9(4-27)18(23)33/h1,3-4,7-8,10-11,13-16,20-21,29-32H,2,5-6H2,(H2,23,33)(H,34,35)(H,36,37)(H2,22,24,25)/p-2/t10-,11-,13-,14-,15-,16-,20-,21-/m1/s1"/>
                  <rdf:li rdf:resource="https://identifiers.org/kegg.compound/C00004"/>
                  <rdf:li rdf:resource="https://identifiers.org/biocyc/NADH"/>
                  <rdf:li rdf:resource="https://identifiers.org/metanetx.chemical/MNXM10"/>
                  <rdf:li rdf:resource="https://identifiers.org/reactome.compound/73473"/>
                  <rdf:li rdf:resource="https://identifiers.org/reactome.compound/192305"/>
                  <rdf:li rdf:resource="https://identifiers.org/reactome.compound/194697"/>
                  <rdf:li rdf:resource="https://identifiers.org/reactome.compound/29362"/>
                  <rdf:li rdf:resource="https://identifiers.org/seed.compound/cpd00004"/>
                </rdf:Bag>
              </bqbiol:is>
            </rdf:Description>
          </rdf:RDF>
        </annotation>
      </species>
      <species metaid="meta_M_bigg_ac_i" sboTerm="SBO:0000247" id="M_bigg_ac_i" name="acetate" compartment="i" hasOnlySubstanceUnits="false" boundaryCondition="false" constant="false" fbc:charge="-1" fbc:chemicalFormula="C2H3O2">
        <notes>
          <html xmlns="http://www.w3.org/1999/xhtml">
            <p>BIGG: ac</p>
            <p>BIOPATH: Acetate</p>
            <p>BRENDA: BG15447</p>
            <p>CHARGE: -1</p>
            <p>CHEBI: 15366, 22169, 2387, 40486, 30089, 40480, 22165, 13704, 32029, 32138, 32954, 3310, 59199, 62947, 62964, 62984, 63045, 63078, 63879</p>
            <p>FORMULA: C2H3O2</p>
            <p>HMDB: HMDB00042</p>
            <p>INCHI: InChI=1S/C2H4O2/c1-2(3)4/h1H3,(H,3,4)/p-1</p>
            <p>KEGG: C00033, D00010</p>
            <p>LIPIDMAPS: LMFA01010000, LMFA01010002</p>
            <p>METACYC: ACET</p>
            <p>MXNREF: MNXM26</p>
            <p>REACTOME: 1524044, 29416, 113539, 390305, 2022890</p>
            <p>SEED: cpd00029</p>
            <p>SMILES: CC([O-])=O</p>
            <p>UPA: UPC00033</p>
          </html>
        </notes>
        <annotation>
          <rdf:RDF xmlns:rdf="http://www.w3.org/1999/02/22-rdf-syntax-ns#" xmlns:dcterms="http://purl.org/dc/terms/" xmlns:vCard="http://www.w3.org/2001/vcard-rdf/3.0#" xmlns:vCard4="http://www.w3.org/2006/vcard/ns#" xmlns:bqbiol="http://biomodels.net/biology-qualifiers/" xmlns:bqmodel="http://biomodels.net/model-qualifiers/">
            <rdf:Description rdf:about="#meta_M_bigg_ac_i">
              <bqbiol:is>
                <rdf:Bag>
                  <rdf:li rdf:resource="https://identifiers.org/chebi/CHEBI:15366"/>
                  <rdf:li rdf:resource="https://identifiers.org/chebi/CHEBI:22169"/>
                  <rdf:li rdf:resource="https://identifiers.org/chebi/CHEBI:2387"/>
                  <rdf:li rdf:resource="https://identifiers.org/chebi/CHEBI:40486"/>
                  <rdf:li rdf:resource="https://identifiers.org/chebi/CHEBI:30089"/>
                  <rdf:li rdf:resource="https://identifiers.org/chebi/CHEBI:40480"/>
                  <rdf:li rdf:resource="https://identifiers.org/chebi/CHEBI:22165"/>
                  <rdf:li rdf:resource="https://identifiers.org/chebi/CHEBI:13704"/>
                  <rdf:li rdf:resource="https://identifiers.org/chebi/CHEBI:32029"/>
                  <rdf:li rdf:resource="https://identifiers.org/chebi/CHEBI:32138"/>
                  <rdf:li rdf:resource="https://identifiers.org/chebi/CHEBI:32954"/>
                  <rdf:li rdf:resource="https://identifiers.org/chebi/CHEBI:3310"/>
                  <rdf:li rdf:resource="https://identifiers.org/chebi/CHEBI:59199"/>
                  <rdf:li rdf:resource="https://identifiers.org/chebi/CHEBI:62947"/>
                  <rdf:li rdf:resource="https://identifiers.org/chebi/CHEBI:62964"/>
                  <rdf:li rdf:resource="https://identifiers.org/chebi/CHEBI:62984"/>
                  <rdf:li rdf:resource="https://identifiers.org/chebi/CHEBI:63045"/>
                  <rdf:li rdf:resource="https://identifiers.org/chebi/CHEBI:63078"/>
                  <rdf:li rdf:resource="https://identifiers.org/chebi/CHEBI:63879"/>
                  <rdf:li rdf:resource="https://identifiers.org/bigg.metabolite/ac"/>
                  <rdf:li rdf:resource="https://identifiers.org/hmdb/HMDB00042"/>
                  <rdf:li rdf:resource="https://identifiers.org/inchi/InChI=1S/C2H4O2/c1-2(3)4/h1H3,(H,3,4)/p-1"/>
                  <rdf:li rdf:resource="https://identifiers.org/kegg.compound/C00033"/>
                  <rdf:li rdf:resource="https://identifiers.org/kegg.compound/D00010"/>
                  <rdf:li rdf:resource="https://identifiers.org/biocyc/ACET"/>
                  <rdf:li rdf:resource="https://identifiers.org/metanetx.chemical/MNXM26"/>
                  <rdf:li rdf:resource="https://identifiers.org/reactome.compound/1524044"/>
                  <rdf:li rdf:resource="https://identifiers.org/reactome.compound/29416"/>
                  <rdf:li rdf:resource="https://identifiers.org/reactome.compound/113539"/>
                  <rdf:li rdf:resource="https://identifiers.org/reactome.compound/390305"/>
                  <rdf:li rdf:resource="https://identifiers.org/reactome.compound/2022890"/>
                  <rdf:li rdf:resource="https://identifiers.org/seed.compound/cpd00029"/>
                </rdf:Bag>
              </bqbiol:is>
            </rdf:Description>
          </rdf:RDF>
        </annotation>
      </species>
      <species metaid="meta_M_MLBr_02639_i" sboTerm="SBO:0000247" id="M_MLBr_02639_i" name="Aldehyde dehydrogenase" compartment="i" hasOnlySubstanceUnits="false" boundaryCondition="false" constant="false">
        <annotation>
          <rdf:RDF xmlns:rdf="http://www.w3.org/1999/02/22-rdf-syntax-ns#" xmlns:dcterms="http://purl.org/dc/terms/" xmlns:vCard="http://www.w3.org/2001/vcard-rdf/3.0#" xmlns:vCard4="http://www.w3.org/2006/vcard/ns#" xmlns:bqbiol="http://biomodels.net/biology-qualifiers/" xmlns:bqmodel="http://biomodels.net/model-qualifiers/">
            <rdf:Description rdf:about="#meta_M_MLBr_02639_i">
              <bqbiol:is>
                <rdf:Bag>
                  <rdf:li rdf:resource="https://identifiers.org/uniprot/B8ZTJ3"/>
                  <rdf:li rdf:resource="https://identifiers.org/kegg.genes/mlb:MLBr_02639"/>
                  <rdf:li rdf:resource="https://identifiers.org/biomodels.sbo/SBO:0000252"/>
                </rdf:Bag>
              </bqbiol:is>
            </rdf:Description>
          </rdf:RDF>
        </annotation>
      </species>
      <species metaid="meta_M_bigg_etoh_i" sboTerm="SBO:0000247" id="M_bigg_etoh_i" name="ethanol" compartment="i" hasOnlySubstanceUnits="false" boundaryCondition="false" constant="false" fbc:charge="0" fbc:chemicalFormula="C2H6O">
        <notes>
          <html xmlns="http://www.w3.org/1999/xhtml">
            <p>BIGG: etoh</p>
            <p>BIOPATH: Ethanol</p>
            <p>BRENDA: BG15529</p>
            <p>CHARGE: 0</p>
            <p>CHEBI: 16236, 14222, 30880, 42377, 44594, 23978, 30878, 4879, 52092, 52096</p>
            <p>FORMULA: C2H6O</p>
            <p>HMDB: HMDB00108</p>
            <p>INCHI: InChI=1S/C2H6O/c1-2-3/h3H,2H2,1H3</p>
            <p>KEGG: C00469, D04855, D02798, D00068, D06542</p>
            <p>METACYC: ETOH</p>
            <p>MXNREF: MNXM303</p>
            <p>REACTOME: 113748, 30203</p>
            <p>SEED: cpd00363</p>
            <p>SMILES: CCO</p>
            <p>UPA: UPC00469</p>
          </html>
        </notes>
        <annotation>
          <rdf:RDF xmlns:rdf="http://www.w3.org/1999/02/22-rdf-syntax-ns#" xmlns:dcterms="http://purl.org/dc/terms/" xmlns:vCard="http://www.w3.org/2001/vcard-rdf/3.0#" xmlns:vCard4="http://www.w3.org/2006/vcard/ns#" xmlns:bqbiol="http://biomodels.net/biology-qualifiers/" xmlns:bqmodel="http://biomodels.net/model-qualifiers/">
            <rdf:Description rdf:about="#meta_M_bigg_etoh_i">
              <bqbiol:is>
                <rdf:Bag>
                  <rdf:li rdf:resource="https://identifiers.org/chebi/CHEBI:16236"/>
                  <rdf:li rdf:resource="https://identifiers.org/chebi/CHEBI:14222"/>
                  <rdf:li rdf:resource="https://identifiers.org/chebi/CHEBI:30880"/>
                  <rdf:li rdf:resource="https://identifiers.org/chebi/CHEBI:42377"/>
                  <rdf:li rdf:resource="https://identifiers.org/chebi/CHEBI:44594"/>
                  <rdf:li rdf:resource="https://identifiers.org/chebi/CHEBI:23978"/>
                  <rdf:li rdf:resource="https://identifiers.org/chebi/CHEBI:30878"/>
                  <rdf:li rdf:resource="https://identifiers.org/chebi/CHEBI:4879"/>
                  <rdf:li rdf:resource="https://identifiers.org/chebi/CHEBI:52092"/>
                  <rdf:li rdf:resource="https://identifiers.org/chebi/CHEBI:52096"/>
                  <rdf:li rdf:resource="https://identifiers.org/bigg.metabolite/etoh"/>
                  <rdf:li rdf:resource="https://identifiers.org/hmdb/HMDB00108"/>
                  <rdf:li rdf:resource="https://identifiers.org/inchi/InChI=1S/C2H6O/c1-2-3/h3H,2H2,1H3"/>
                  <rdf:li rdf:resource="https://identifiers.org/kegg.compound/C00469"/>
                  <rdf:li rdf:resource="https://identifiers.org/kegg.compound/D04855"/>
                  <rdf:li rdf:resource="https://identifiers.org/kegg.compound/D02798"/>
                  <rdf:li rdf:resource="https://identifiers.org/kegg.compound/D00068"/>
                  <rdf:li rdf:resource="https://identifiers.org/kegg.compound/D06542"/>
                  <rdf:li rdf:resource="https://identifiers.org/biocyc/ETOH"/>
                  <rdf:li rdf:resource="https://identifiers.org/metanetx.chemical/MNXM303"/>
                  <rdf:li rdf:resource="https://identifiers.org/reactome.compound/113748"/>
                  <rdf:li rdf:resource="https://identifiers.org/reactome.compound/30203"/>
                  <rdf:li rdf:resource="https://identifiers.org/seed.compound/cpd00363"/>
                </rdf:Bag>
              </bqbiol:is>
            </rdf:Description>
          </rdf:RDF>
        </annotation>
      </species>
      <species metaid="meta_M_MLBr_02053_i" sboTerm="SBO:0000247" id="M_MLBr_02053_i" name="Putative alcohol dehydrogenase" compartment="i" hasOnlySubstanceUnits="false" boundaryCondition="false" constant="false">
        <annotation>
          <rdf:RDF xmlns:rdf="http://www.w3.org/1999/02/22-rdf-syntax-ns#" xmlns:dcterms="http://purl.org/dc/terms/" xmlns:vCard="http://www.w3.org/2001/vcard-rdf/3.0#" xmlns:vCard4="http://www.w3.org/2006/vcard/ns#" xmlns:bqbiol="http://biomodels.net/biology-qualifiers/" xmlns:bqmodel="http://biomodels.net/model-qualifiers/">
            <rdf:Description rdf:about="#meta_M_MLBr_02053_i">
              <bqbiol:is>
                <rdf:Bag>
                  <rdf:li rdf:resource="https://identifiers.org/uniprot/B8ZSM4"/>
                  <rdf:li rdf:resource="https://identifiers.org/kegg.genes/mlb:MLBr_02053"/>
                  <rdf:li rdf:resource="https://identifiers.org/biomodels.sbo/SBO:0000252"/>
                </rdf:Bag>
              </bqbiol:is>
            </rdf:Description>
          </rdf:RDF>
        </annotation>
      </species>
      <species metaid="meta_M_bigg_pyr_i" sboTerm="SBO:0000247" id="M_bigg_pyr_i" name="pyruvate" compartment="i" hasOnlySubstanceUnits="false" boundaryCondition="false" constant="false" fbc:charge="-1" fbc:chemicalFormula="C3H3O3">
        <notes>
          <html xmlns="http://www.w3.org/1999/xhtml">
            <p>BIGG: pyr</p>
            <p>BIOPATH: Pyruvate</p>
            <p>BRENDA: BG17694</p>
            <p>CHARGE: -1</p>
            <p>CHEBI: 15361, 26462, 14987, 32816, 26466, 8685, 45253</p>
            <p>FORMULA: C3H3O3</p>
            <p>HMDB: HMDB00243</p>
            <p>INCHI: InChI=1S/C3H4O3/c1-2(4)3(5)6/h1H3,(H,5,6)/p-1</p>
            <p>KEGG: C00022</p>
            <p>LIPIDMAPS: LMFA01060077</p>
            <p>METACYC: PYRUVATE</p>
            <p>MXNREF: MNXM23</p>
            <p>REACTOME: 29398, 389680, 113557</p>
            <p>SEED: cpd00020</p>
            <p>SMILES: CC(=O)C([O-])=O</p>
            <p>UPA: UPC00022</p>
          </html>
        </notes>
        <annotation>
          <rdf:RDF xmlns:rdf="http://www.w3.org/1999/02/22-rdf-syntax-ns#" xmlns:dcterms="http://purl.org/dc/terms/" xmlns:vCard="http://www.w3.org/2001/vcard-rdf/3.0#" xmlns:vCard4="http://www.w3.org/2006/vcard/ns#" xmlns:bqbiol="http://biomodels.net/biology-qualifiers/" xmlns:bqmodel="http://biomodels.net/model-qualifiers/">
            <rdf:Description rdf:about="#meta_M_bigg_pyr_i">
              <bqbiol:is>
                <rdf:Bag>
                  <rdf:li rdf:resource="https://identifiers.org/chebi/CHEBI:15361"/>
                  <rdf:li rdf:resource="https://identifiers.org/chebi/CHEBI:26462"/>
                  <rdf:li rdf:resource="https://identifiers.org/chebi/CHEBI:14987"/>
                  <rdf:li rdf:resource="https://identifiers.org/chebi/CHEBI:32816"/>
                  <rdf:li rdf:resource="https://identifiers.org/chebi/CHEBI:26466"/>
                  <rdf:li rdf:resource="https://identifiers.org/chebi/CHEBI:8685"/>
                  <rdf:li rdf:resource="https://identifiers.org/chebi/CHEBI:45253"/>
                  <rdf:li rdf:resource="https://identifiers.org/bigg.metabolite/pyr"/>
                  <rdf:li rdf:resource="https://identifiers.org/hmdb/HMDB00243"/>
                  <rdf:li rdf:resource="https://identifiers.org/inchi/InChI=1S/C3H4O3/c1-2(4)3(5)6/h1H3,(H,5,6)/p-1"/>
                  <rdf:li rdf:resource="https://identifiers.org/kegg.compound/C00022"/>
                  <rdf:li rdf:resource="https://identifiers.org/biocyc/PYRUVATE"/>
                  <rdf:li rdf:resource="https://identifiers.org/metanetx.chemical/MNXM23"/>
                  <rdf:li rdf:resource="https://identifiers.org/reactome.compound/29398"/>
                  <rdf:li rdf:resource="https://identifiers.org/reactome.compound/389680"/>
                  <rdf:li rdf:resource="https://identifiers.org/reactome.compound/113557"/>
                  <rdf:li rdf:resource="https://identifiers.org/seed.compound/cpd00020"/>
                </rdf:Bag>
              </bqbiol:is>
            </rdf:Description>
          </rdf:RDF>
        </annotation>
      </species>
      <species metaid="meta_M_bigg_thmpp_i" sboTerm="SBO:0000247" id="M_bigg_thmpp_i" name="Thiamine diphosphate" compartment="i" hasOnlySubstanceUnits="false" boundaryCondition="false" constant="false" fbc:charge="-2" fbc:chemicalFormula="C12H16N4O7P2S">
        <notes>
          <html xmlns="http://www.w3.org/1999/xhtml">
            <p>BIGG: thmpp</p>
            <p>BIOPATH: Thiamine_diphosphate</p>
            <p>BRENDA: BG3706</p>
            <p>CHARGE: -2</p>
            <p>CHEBI: 45931, 45930, 15229, 49939, 58937, 9532</p>
            <p>FORMULA: C12H16N4O7P2S</p>
            <p>HMDB: HMDB01372</p>
            <p>KEGG: C00068</p>
            <p>METACYC: THIAMINE-PYROPHOSPHATE</p>
            <p>MXNREF: MNXM89911</p>
            <p>REACTOME: 29480</p>
            <p>SEED: cpd00056</p>
            <p>UPA: UPC00068</p>
          </html>
        </notes>
        <annotation>
          <rdf:RDF xmlns:rdf="http://www.w3.org/1999/02/22-rdf-syntax-ns#" xmlns:dcterms="http://purl.org/dc/terms/" xmlns:vCard="http://www.w3.org/2001/vcard-rdf/3.0#" xmlns:vCard4="http://www.w3.org/2006/vcard/ns#" xmlns:bqbiol="http://biomodels.net/biology-qualifiers/" xmlns:bqmodel="http://biomodels.net/model-qualifiers/">
            <rdf:Description rdf:about="#meta_M_bigg_thmpp_i">
              <bqbiol:is>
                <rdf:Bag>
                  <rdf:li rdf:resource="https://identifiers.org/chebi/CHEBI:45931"/>
                  <rdf:li rdf:resource="https://identifiers.org/chebi/CHEBI:45930"/>
                  <rdf:li rdf:resource="https://identifiers.org/chebi/CHEBI:15229"/>
                  <rdf:li rdf:resource="https://identifiers.org/chebi/CHEBI:49939"/>
                  <rdf:li rdf:resource="https://identifiers.org/chebi/CHEBI:58937"/>
                  <rdf:li rdf:resource="https://identifiers.org/chebi/CHEBI:9532"/>
                  <rdf:li rdf:resource="https://identifiers.org/bigg.metabolite/thmpp"/>
                  <rdf:li rdf:resource="https://identifiers.org/hmdb/HMDB01372"/>
                  <rdf:li rdf:resource="https://identifiers.org/kegg.compound/C00068"/>
                  <rdf:li rdf:resource="https://identifiers.org/biocyc/THIAMINE-PYROPHOSPHATE"/>
                  <rdf:li rdf:resource="https://identifiers.org/metanetx.chemical/MNXM89911"/>
                  <rdf:li rdf:resource="https://identifiers.org/reactome.compound/29480"/>
                  <rdf:li rdf:resource="https://identifiers.org/seed.compound/cpd00056"/>
                </rdf:Bag>
              </bqbiol:is>
            </rdf:Description>
          </rdf:RDF>
        </annotation>
      </species>
      <species metaid="meta_M_bigg_co2_i" sboTerm="SBO:0000247" id="M_bigg_co2_i" name="CO(2)" compartment="i" hasOnlySubstanceUnits="false" boundaryCondition="false" constant="false" fbc:charge="0" fbc:chemicalFormula="CO2">
        <notes>
          <html xmlns="http://www.w3.org/1999/xhtml">
            <p>BIGG: co2</p>
            <p>BIOPATH: Carbon_dioxide</p>
            <p>BRENDA: BG28651</p>
            <p>CHARGE: 0</p>
            <p>CHEBI: 16526, 48829, 3283, 13283, 13284, 13285, 13282, 23011</p>
            <p>FORMULA: CO2</p>
            <p>HMDB: HMDB01967</p>
            <p>INCHI: InChI=1S/CO2/c2-1-3</p>
            <p>KEGG: C00011, D00004</p>
            <p>METACYC: CARBON-DIOXIDE</p>
            <p>MXNREF: MNXM13</p>
            <p>REACTOME: 29376, 1237009, 389536, 113528, 159942, 159751, 189480</p>
            <p>SEED: cpd00011</p>
            <p>SMILES: O=C=O</p>
            <p>UPA: UPC00011</p>
          </html>
        </notes>
        <annotation>
          <rdf:RDF xmlns:rdf="http://www.w3.org/1999/02/22-rdf-syntax-ns#" xmlns:dcterms="http://purl.org/dc/terms/" xmlns:vCard="http://www.w3.org/2001/vcard-rdf/3.0#" xmlns:vCard4="http://www.w3.org/2006/vcard/ns#" xmlns:bqbiol="http://biomodels.net/biology-qualifiers/" xmlns:bqmodel="http://biomodels.net/model-qualifiers/">
            <rdf:Description rdf:about="#meta_M_bigg_co2_i">
              <bqbiol:is>
                <rdf:Bag>
                  <rdf:li rdf:resource="https://identifiers.org/chebi/CHEBI:16526"/>
                  <rdf:li rdf:resource="https://identifiers.org/chebi/CHEBI:48829"/>
                  <rdf:li rdf:resource="https://identifiers.org/chebi/CHEBI:3283"/>
                  <rdf:li rdf:resource="https://identifiers.org/chebi/CHEBI:13283"/>
                  <rdf:li rdf:resource="https://identifiers.org/chebi/CHEBI:13284"/>
                  <rdf:li rdf:resource="https://identifiers.org/chebi/CHEBI:13285"/>
                  <rdf:li rdf:resource="https://identifiers.org/chebi/CHEBI:13282"/>
                  <rdf:li rdf:resource="https://identifiers.org/chebi/CHEBI:23011"/>
                  <rdf:li rdf:resource="https://identifiers.org/bigg.metabolite/co2"/>
                  <rdf:li rdf:resource="https://identifiers.org/hmdb/HMDB01967"/>
                  <rdf:li rdf:resource="https://identifiers.org/inchi/InChI=1S/CO2/c2-1-3"/>
                  <rdf:li rdf:resource="https://identifiers.org/kegg.compound/C00011"/>
                  <rdf:li rdf:resource="https://identifiers.org/kegg.compound/D00004"/>
                  <rdf:li rdf:resource="https://identifiers.org/biocyc/CARBON-DIOXIDE"/>
                  <rdf:li rdf:resource="https://identifiers.org/metanetx.chemical/MNXM13"/>
                  <rdf:li rdf:resource="https://identifiers.org/reactome.compound/29376"/>
                  <rdf:li rdf:resource="https://identifiers.org/reactome.compound/1237009"/>
                  <rdf:li rdf:resource="https://identifiers.org/reactome.compound/389536"/>
                  <rdf:li rdf:resource="https://identifiers.org/reactome.compound/113528"/>
                  <rdf:li rdf:resource="https://identifiers.org/reactome.compound/159942"/>
                  <rdf:li rdf:resource="https://identifiers.org/reactome.compound/159751"/>
                  <rdf:li rdf:resource="https://identifiers.org/reactome.compound/189480"/>
                  <rdf:li rdf:resource="https://identifiers.org/seed.compound/cpd00011"/>
                </rdf:Bag>
              </bqbiol:is>
            </rdf:Description>
          </rdf:RDF>
        </annotation>
      </species>
      <species metaid="meta_M_MNXM90909_i" sboTerm="SBO:0000247" id="M_MNXM90909_i" name="2-Hydroxyethyl-ThPP" compartment="i" hasOnlySubstanceUnits="false" boundaryCondition="false" constant="false" fbc:charge="-1" fbc:chemicalFormula="C14H21N4O8P2S">
        <notes>
          <html xmlns="http://www.w3.org/1999/xhtml">
            <p>BIOPATH: 2-(alpha-Hydroxyethyl-)_ThPP</p>
            <p>CHARGE: -1</p>
            <p>CHEBI: 58939, 978</p>
            <p>FORMULA: C14H21N4O8P2S</p>
            <p>HMDB: HMDB03904</p>
            <p>KEGG: C05125</p>
            <p>METACYC: 2-ALPHA-HYDROXYETHYL-THPP</p>
            <p>MXNREF: MNXM90909</p>
            <p>SEED: cpd03049</p>
            <p>UPA: UPC05125</p>
          </html>
        </notes>
        <annotation>
          <rdf:RDF xmlns:rdf="http://www.w3.org/1999/02/22-rdf-syntax-ns#" xmlns:dcterms="http://purl.org/dc/terms/" xmlns:vCard="http://www.w3.org/2001/vcard-rdf/3.0#" xmlns:vCard4="http://www.w3.org/2006/vcard/ns#" xmlns:bqbiol="http://biomodels.net/biology-qualifiers/" xmlns:bqmodel="http://biomodels.net/model-qualifiers/">
            <rdf:Description rdf:about="#meta_M_MNXM90909_i">
              <bqbiol:is>
                <rdf:Bag>
                  <rdf:li rdf:resource="https://identifiers.org/chebi/CHEBI:58939"/>
                  <rdf:li rdf:resource="https://identifiers.org/chebi/CHEBI:978"/>
                  <rdf:li rdf:resource="https://identifiers.org/hmdb/HMDB03904"/>
                  <rdf:li rdf:resource="https://identifiers.org/kegg.compound/C05125"/>
                  <rdf:li rdf:resource="https://identifiers.org/biocyc/2-ALPHA-HYDROXYETHYL-THPP"/>
                  <rdf:li rdf:resource="https://identifiers.org/metanetx.chemical/MNXM90909"/>
                  <rdf:li rdf:resource="https://identifiers.org/seed.compound/cpd03049"/>
                </rdf:Bag>
              </bqbiol:is>
            </rdf:Description>
          </rdf:RDF>
        </annotation>
      </species>
      <species metaid="meta_M_MLBr_01651_i" sboTerm="SBO:0000247" id="M_MLBr_01651_i" name="Pyruvate dehydrogenase E1 component" compartment="i" hasOnlySubstanceUnits="false" boundaryCondition="false" constant="false">
        <annotation>
          <rdf:RDF xmlns:rdf="http://www.w3.org/1999/02/22-rdf-syntax-ns#" xmlns:dcterms="http://purl.org/dc/terms/" xmlns:vCard="http://www.w3.org/2001/vcard-rdf/3.0#" xmlns:vCard4="http://www.w3.org/2006/vcard/ns#" xmlns:bqbiol="http://biomodels.net/biology-qualifiers/" xmlns:bqmodel="http://biomodels.net/model-qualifiers/">
            <rdf:Description rdf:about="#meta_M_MLBr_01651_i">
              <bqbiol:is>
                <rdf:Bag>
                  <rdf:li rdf:resource="https://identifiers.org/uniprot/B8ZRY5"/>
                  <rdf:li rdf:resource="https://identifiers.org/kegg.genes/mlb:MLBr_01651"/>
                  <rdf:li rdf:resource="https://identifiers.org/biomodels.sbo/SBO:0000252"/>
                </rdf:Bag>
              </bqbiol:is>
            </rdf:Description>
          </rdf:RDF>
        </annotation>
      </species>
      <species metaid="meta_M_MNXM6145_i" sboTerm="SBO:0000247" id="M_MNXM6145_i" name="[Dihydrolipoyllysine-residue acetyltransferase] S-acetyldihydrolipoyllysine" compartment="i" hasOnlySubstanceUnits="false" boundaryCondition="false" constant="false" fbc:chemicalFormula="C10H18NO2S2R">
        <notes>
          <html xmlns="http://www.w3.org/1999/xhtml">
            <p>FORMULA: C10H18NO2S2R</p>
            <p>KEGG: C16255</p>
            <p>MXNREF: MNXM6145</p>
            <p>SMILES: CC(=O)SCCC(S)CCCCC(=O)N[*]</p>
          </html>
        </notes>
        <annotation>
          <rdf:RDF xmlns:rdf="http://www.w3.org/1999/02/22-rdf-syntax-ns#" xmlns:dcterms="http://purl.org/dc/terms/" xmlns:vCard="http://www.w3.org/2001/vcard-rdf/3.0#" xmlns:vCard4="http://www.w3.org/2006/vcard/ns#" xmlns:bqbiol="http://biomodels.net/biology-qualifiers/" xmlns:bqmodel="http://biomodels.net/model-qualifiers/">
            <rdf:Description rdf:about="#meta_M_MNXM6145_i">
              <bqbiol:is>
                <rdf:Bag>
                  <rdf:li rdf:resource="https://identifiers.org/biomodels.sbo/SBO:0000247"/>
                  <rdf:li rdf:resource="https://identifiers.org/kegg.compound/C16255"/>
                  <rdf:li rdf:resource="https://identifiers.org/metanetx.chemical/MNXM6145"/>
                </rdf:Bag>
              </bqbiol:is>
            </rdf:Description>
          </rdf:RDF>
        </annotation>
      </species>
      <species metaid="meta_M_MNXM96063_i" sboTerm="SBO:0000247" id="M_MNXM96063_i" name="Enzyme N6-(lipoyl)lysine" compartment="i" hasOnlySubstanceUnits="false" boundaryCondition="false" constant="false" fbc:chemicalFormula="C8H14NOS2R">
        <notes>
          <html xmlns="http://www.w3.org/1999/xhtml">
            <p>FORMULA: C8H14NOS2R</p>
            <p>KEGG: C15972</p>
            <p>MXNREF: MNXM96063</p>
            <p>SMILES: [*]NC(=O)CCCCC1CCSS1</p>
            <p>UPA: UPC15972</p>
          </html>
        </notes>
        <annotation>
          <rdf:RDF xmlns:rdf="http://www.w3.org/1999/02/22-rdf-syntax-ns#" xmlns:dcterms="http://purl.org/dc/terms/" xmlns:vCard="http://www.w3.org/2001/vcard-rdf/3.0#" xmlns:vCard4="http://www.w3.org/2006/vcard/ns#" xmlns:bqbiol="http://biomodels.net/biology-qualifiers/" xmlns:bqmodel="http://biomodels.net/model-qualifiers/">
            <rdf:Description rdf:about="#meta_M_MNXM96063_i">
              <bqbiol:is>
                <rdf:Bag>
                  <rdf:li rdf:resource="https://identifiers.org/biomodels.sbo/SBO:0000247"/>
                  <rdf:li rdf:resource="https://identifiers.org/kegg.compound/C15972"/>
                  <rdf:li rdf:resource="https://identifiers.org/metanetx.chemical/MNXM96063"/>
                </rdf:Bag>
              </bqbiol:is>
            </rdf:Description>
          </rdf:RDF>
        </annotation>
      </species>
      <species metaid="meta_M_bigg_atp_i" sboTerm="SBO:0000247" id="M_bigg_atp_i" name="ATP" compartment="i" hasOnlySubstanceUnits="false" boundaryCondition="false" constant="false" fbc:charge="-4" fbc:chemicalFormula="C10H12N5O13P3">
        <notes>
          <html xmlns="http://www.w3.org/1999/xhtml">
            <p>BIGG: atp</p>
            <p>BIOPATH: Adenosine-5-prime-triphosphate</p>
            <p>BRENDA: BG1395</p>
            <p>CHARGE: -4</p>
            <p>CHEBI: 15422, 40938, 2359, 13236, 10789, 10841, 22249, 30616, 57299</p>
            <p>FORMULA: C10H12N5O13P3</p>
            <p>HMDB: HMDB00538</p>
            <p>INCHI: InChI=1S/C10H16N5O13P3/c11-8-5-9(13-2-12-8)15(3-14-5)10-7(17)6(16)4(26-10)1-25-30(21,22)28-31(23,24)27-29(18,19)20/h2-4,6-7,10,16-17H,1H2,(H,21,22)(H,23,24)(H2,11,12,13)(H2,18,19,20)/p-4/t4-,6-,7-,10-/m1/s1</p>
            <p>KEGG: C00002, D08646</p>
            <p>METACYC: ATP</p>
            <p>MXNREF: MNXM3</p>
            <p>REACTOME: 113592, 29358, 389573, 114570, 211579, 190078, 139836, 113593</p>
            <p>SEED: cpd00002</p>
            <p>SMILES: NC1=C2N=CN([C@@H]3O[C@H](COP([O-])(=O)OP([O-])(=O)OP([O-])([O-])=O)[C@@H](O)[C@H]3O)C2=NC=N1</p>
            <p>UPA: UPC00002</p>
          </html>
        </notes>
        <annotation>
          <rdf:RDF xmlns:rdf="http://www.w3.org/1999/02/22-rdf-syntax-ns#" xmlns:dcterms="http://purl.org/dc/terms/" xmlns:vCard="http://www.w3.org/2001/vcard-rdf/3.0#" xmlns:vCard4="http://www.w3.org/2006/vcard/ns#" xmlns:bqbiol="http://biomodels.net/biology-qualifiers/" xmlns:bqmodel="http://biomodels.net/model-qualifiers/">
            <rdf:Description rdf:about="#meta_M_bigg_atp_i">
              <bqbiol:is>
                <rdf:Bag>
                  <rdf:li rdf:resource="https://identifiers.org/chebi/CHEBI:15422"/>
                  <rdf:li rdf:resource="https://identifiers.org/chebi/CHEBI:40938"/>
                  <rdf:li rdf:resource="https://identifiers.org/chebi/CHEBI:2359"/>
                  <rdf:li rdf:resource="https://identifiers.org/chebi/CHEBI:13236"/>
                  <rdf:li rdf:resource="https://identifiers.org/chebi/CHEBI:10789"/>
                  <rdf:li rdf:resource="https://identifiers.org/chebi/CHEBI:10841"/>
                  <rdf:li rdf:resource="https://identifiers.org/chebi/CHEBI:22249"/>
                  <rdf:li rdf:resource="https://identifiers.org/chebi/CHEBI:30616"/>
                  <rdf:li rdf:resource="https://identifiers.org/chebi/CHEBI:57299"/>
                  <rdf:li rdf:resource="https://identifiers.org/bigg.metabolite/atp"/>
                  <rdf:li rdf:resource="https://identifiers.org/hmdb/HMDB00538"/>
                  <rdf:li rdf:resource="https://identifiers.org/inchi/InChI=1S/C10H16N5O13P3/c11-8-5-9(13-2-12-8)15(3-14-5)10-7(17)6(16)4(26-10)1-25-30(21,22)28-31(23,24)27-29(18,19)20/h2-4,6-7,10,16-17H,1H2,(H,21,22)(H,23,24)(H2,11,12,13)(H2,18,19,20)/p-4/t4-,6-,7-,10-/m1/s1"/>
                  <rdf:li rdf:resource="https://identifiers.org/kegg.compound/C00002"/>
                  <rdf:li rdf:resource="https://identifiers.org/kegg.compound/D08646"/>
                  <rdf:li rdf:resource="https://identifiers.org/biocyc/ATP"/>
                  <rdf:li rdf:resource="https://identifiers.org/metanetx.chemical/MNXM3"/>
                  <rdf:li rdf:resource="https://identifiers.org/reactome.compound/113592"/>
                  <rdf:li rdf:resource="https://identifiers.org/reactome.compound/29358"/>
                  <rdf:li rdf:resource="https://identifiers.org/reactome.compound/389573"/>
                  <rdf:li rdf:resource="https://identifiers.org/reactome.compound/114570"/>
                  <rdf:li rdf:resource="https://identifiers.org/reactome.compound/211579"/>
                  <rdf:li rdf:resource="https://identifiers.org/reactome.compound/190078"/>
                  <rdf:li rdf:resource="https://identifiers.org/reactome.compound/139836"/>
                  <rdf:li rdf:resource="https://identifiers.org/reactome.compound/113593"/>
                  <rdf:li rdf:resource="https://identifiers.org/seed.compound/cpd00002"/>
                </rdf:Bag>
              </bqbiol:is>
            </rdf:Description>
          </rdf:RDF>
        </annotation>
      </species>
      <species metaid="meta_M_bigg_adp_i" sboTerm="SBO:0000247" id="M_bigg_adp_i" name="ADP" compartment="i" hasOnlySubstanceUnits="false" boundaryCondition="false" constant="false" fbc:charge="-3" fbc:chemicalFormula="C10H12N5O10P2">
        <notes>
          <html xmlns="http://www.w3.org/1999/xhtml">
            <p>BIGG: adp</p>
            <p>BIOPATH: Adenosine-5-prime-diphosphate</p>
            <p>BRENDA: BG1228</p>
            <p>CHARGE: -3</p>
            <p>CHEBI: 16761, 22244, 40553, 13222, 2342, 456216</p>
            <p>FORMULA: C10H12N5O10P2</p>
            <p>HMDB: HMDB01341</p>
            <p>INCHI: InChI=1S/C10H15N5O10P2/c11-8-5-9(13-2-12-8)15(3-14-5)10-7(17)6(16)4(24-10)1-23-27(21,22)25-26(18,19)20/h2-4,6-7,10,16-17H,1H2,(H,21,22)(H2,11,12,13)(H2,18,19,20)/p-3/t4-,6-,7-,10-/m1/s1</p>
            <p>KEGG: C00008, G11113</p>
            <p>METACYC: ADP, ADP-GROUP</p>
            <p>MXNREF: MNXM7</p>
            <p>REACTOME: 29370, 114565, 190072, 114564, 196180, 113582, 113581, 211606, 429153, 429160, 481002</p>
            <p>SEED: cpd00008</p>
            <p>SMILES: NC1=C2N=CN([C@@H]3O[C@H](COP([O-])(=O)OP([O-])([O-])=O)[C@@H](O)[C@H]3O)C2=NC=N1</p>
            <p>UPA: UPC00008</p>
          </html>
        </notes>
        <annotation>
          <rdf:RDF xmlns:rdf="http://www.w3.org/1999/02/22-rdf-syntax-ns#" xmlns:dcterms="http://purl.org/dc/terms/" xmlns:vCard="http://www.w3.org/2001/vcard-rdf/3.0#" xmlns:vCard4="http://www.w3.org/2006/vcard/ns#" xmlns:bqbiol="http://biomodels.net/biology-qualifiers/" xmlns:bqmodel="http://biomodels.net/model-qualifiers/">
            <rdf:Description rdf:about="#meta_M_bigg_adp_i">
              <bqbiol:is>
                <rdf:Bag>
                  <rdf:li rdf:resource="https://identifiers.org/chebi/CHEBI:16761"/>
                  <rdf:li rdf:resource="https://identifiers.org/chebi/CHEBI:22244"/>
                  <rdf:li rdf:resource="https://identifiers.org/chebi/CHEBI:40553"/>
                  <rdf:li rdf:resource="https://identifiers.org/chebi/CHEBI:13222"/>
                  <rdf:li rdf:resource="https://identifiers.org/chebi/CHEBI:2342"/>
                  <rdf:li rdf:resource="https://identifiers.org/chebi/CHEBI:456216"/>
                  <rdf:li rdf:resource="https://identifiers.org/bigg.metabolite/adp"/>
                  <rdf:li rdf:resource="https://identifiers.org/hmdb/HMDB01341"/>
                  <rdf:li rdf:resource="https://identifiers.org/inchi/InChI=1S/C10H15N5O10P2/c11-8-5-9(13-2-12-8)15(3-14-5)10-7(17)6(16)4(24-10)1-23-27(21,22)25-26(18,19)20/h2-4,6-7,10,16-17H,1H2,(H,21,22)(H2,11,12,13)(H2,18,19,20)/p-3/t4-,6-,7-,10-/m1/s1"/>
                  <rdf:li rdf:resource="https://identifiers.org/kegg.compound/C00008"/>
                  <rdf:li rdf:resource="https://identifiers.org/kegg.compound/G11113"/>
                  <rdf:li rdf:resource="https://identifiers.org/biocyc/ADP"/>
                  <rdf:li rdf:resource="https://identifiers.org/biocyc/ADP-GROUP"/>
                  <rdf:li rdf:resource="https://identifiers.org/metanetx.chemical/MNXM7"/>
                  <rdf:li rdf:resource="https://identifiers.org/reactome.compound/29370"/>
                  <rdf:li rdf:resource="https://identifiers.org/reactome.compound/114565"/>
                  <rdf:li rdf:resource="https://identifiers.org/reactome.compound/190072"/>
                  <rdf:li rdf:resource="https://identifiers.org/reactome.compound/114564"/>
                  <rdf:li rdf:resource="https://identifiers.org/reactome.compound/196180"/>
                  <rdf:li rdf:resource="https://identifiers.org/reactome.compound/113582"/>
                  <rdf:li rdf:resource="https://identifiers.org/reactome.compound/113581"/>
                  <rdf:li rdf:resource="https://identifiers.org/reactome.compound/211606"/>
                  <rdf:li rdf:resource="https://identifiers.org/reactome.compound/429153"/>
                  <rdf:li rdf:resource="https://identifiers.org/reactome.compound/429160"/>
                  <rdf:li rdf:resource="https://identifiers.org/reactome.compound/481002"/>
                  <rdf:li rdf:resource="https://identifiers.org/seed.compound/cpd00008"/>
                </rdf:Bag>
              </bqbiol:is>
            </rdf:Description>
          </rdf:RDF>
        </annotation>
      </species>
      <species metaid="meta_M_bigg_pep_i" sboTerm="SBO:0000247" id="M_bigg_pep_i" name="phosphoenolpyruvate" compartment="i" hasOnlySubstanceUnits="false" boundaryCondition="false" constant="false" fbc:charge="-3" fbc:chemicalFormula="C3H2O6P">
        <notes>
          <html xmlns="http://www.w3.org/1999/xhtml">
            <p>BIGG: pep</p>
            <p>BIOPATH: Phosphoenolpyruvate</p>
            <p>BRENDA: BG17779</p>
            <p>CHARGE: -3</p>
            <p>CHEBI: 18021, 8147, 26054, 14812, 44897, 26055, 44894, 58702</p>
            <p>FORMULA: C3H2O6P</p>
            <p>HMDB: HMDB00263</p>
            <p>INCHI: InChI=1S/C3H5O6P/c1-2(3(4)5)9-10(6,7)8/h1H2,(H,4,5)(H2,6,7,8)/p-3</p>
            <p>KEGG: C00074</p>
            <p>METACYC: PHOSPHO-ENOL-PYRUVATE</p>
            <p>MXNREF: MNXM73</p>
            <p>REACTOME: 29492, 372364</p>
            <p>SEED: cpd00061</p>
            <p>SMILES: [O-]C(=O)C(=C)OP([O-])([O-])=O</p>
            <p>UPA: UPC00074</p>
          </html>
        </notes>
        <annotation>
          <rdf:RDF xmlns:rdf="http://www.w3.org/1999/02/22-rdf-syntax-ns#" xmlns:dcterms="http://purl.org/dc/terms/" xmlns:vCard="http://www.w3.org/2001/vcard-rdf/3.0#" xmlns:vCard4="http://www.w3.org/2006/vcard/ns#" xmlns:bqbiol="http://biomodels.net/biology-qualifiers/" xmlns:bqmodel="http://biomodels.net/model-qualifiers/">
            <rdf:Description rdf:about="#meta_M_bigg_pep_i">
              <bqbiol:is>
                <rdf:Bag>
                  <rdf:li rdf:resource="https://identifiers.org/chebi/CHEBI:18021"/>
                  <rdf:li rdf:resource="https://identifiers.org/chebi/CHEBI:8147"/>
                  <rdf:li rdf:resource="https://identifiers.org/chebi/CHEBI:26054"/>
                  <rdf:li rdf:resource="https://identifiers.org/chebi/CHEBI:14812"/>
                  <rdf:li rdf:resource="https://identifiers.org/chebi/CHEBI:44897"/>
                  <rdf:li rdf:resource="https://identifiers.org/chebi/CHEBI:26055"/>
                  <rdf:li rdf:resource="https://identifiers.org/chebi/CHEBI:44894"/>
                  <rdf:li rdf:resource="https://identifiers.org/chebi/CHEBI:58702"/>
                  <rdf:li rdf:resource="https://identifiers.org/bigg.metabolite/pep"/>
                  <rdf:li rdf:resource="https://identifiers.org/hmdb/HMDB00263"/>
                  <rdf:li rdf:resource="https://identifiers.org/inchi/InChI=1S/C3H5O6P/c1-2(3(4)5)9-10(6,7)8/h1H2,(H,4,5)(H2,6,7,8)/p-3"/>
                  <rdf:li rdf:resource="https://identifiers.org/kegg.compound/C00074"/>
                  <rdf:li rdf:resource="https://identifiers.org/biocyc/PHOSPHO-ENOL-PYRUVATE"/>
                  <rdf:li rdf:resource="https://identifiers.org/metanetx.chemical/MNXM73"/>
                  <rdf:li rdf:resource="https://identifiers.org/reactome.compound/29492"/>
                  <rdf:li rdf:resource="https://identifiers.org/reactome.compound/372364"/>
                  <rdf:li rdf:resource="https://identifiers.org/seed.compound/cpd00061"/>
                </rdf:Bag>
              </bqbiol:is>
            </rdf:Description>
          </rdf:RDF>
        </annotation>
      </species>
      <species metaid="meta_M_MLBr_01277_i" sboTerm="SBO:0000247" id="M_MLBr_01277_i" name="Pyruvate kinase" compartment="i" hasOnlySubstanceUnits="false" boundaryCondition="false" constant="false">
        <annotation>
          <rdf:RDF xmlns:rdf="http://www.w3.org/1999/02/22-rdf-syntax-ns#" xmlns:dcterms="http://purl.org/dc/terms/" xmlns:vCard="http://www.w3.org/2001/vcard-rdf/3.0#" xmlns:vCard4="http://www.w3.org/2006/vcard/ns#" xmlns:bqbiol="http://biomodels.net/biology-qualifiers/" xmlns:bqmodel="http://biomodels.net/model-qualifiers/">
            <rdf:Description rdf:about="#meta_M_MLBr_01277_i">
              <bqbiol:is>
                <rdf:Bag>
                  <rdf:li rdf:resource="https://identifiers.org/uniprot/B8ZRC5"/>
                  <rdf:li rdf:resource="https://identifiers.org/kegg.genes/mlb:MLBr_01277"/>
                  <rdf:li rdf:resource="https://identifiers.org/biomodels.sbo/SBO:0000252"/>
                </rdf:Bag>
              </bqbiol:is>
            </rdf:Description>
          </rdf:RDF>
        </annotation>
      </species>
      <species metaid="meta_M_bigg_2pg_i" sboTerm="SBO:0000247" id="M_bigg_2pg_i" name="2-phospho-D-glycerate" compartment="i" hasOnlySubstanceUnits="false" boundaryCondition="false" constant="false" fbc:charge="-3" fbc:chemicalFormula="C3H4O7P">
        <notes>
          <html xmlns="http://www.w3.org/1999/xhtml">
            <p>BIGG: 2pg</p>
            <p>BIOPATH: 2-Phospho-D-glycerate</p>
            <p>BRENDA: BG17975, BG17976</p>
            <p>CHARGE: -3</p>
            <p>CHEBI: 17835, 39868, 11651, 12986, 1267, 21028, 24344, 58289</p>
            <p>FORMULA: C3H4O7P</p>
            <p>HMDB: HMDB00362, HMDB03391</p>
            <p>INCHI: InChI=1S/C3H7O7P/c4-1-2(3(5)6)10-11(7,8)9/h2,4H,1H2,(H,5,6)(H2,7,8,9)/p-3/t2-/m1/s1</p>
            <p>KEGG: C00631</p>
            <p>METACYC: 2-PG</p>
            <p>MXNREF: MNXM275</p>
            <p>REACTOME: 30485</p>
            <p>SEED: cpd00482</p>
            <p>SMILES: OC[C@@H](OP([O-])([O-])=O)C([O-])=O</p>
            <p>UPA: UPC00631</p>
          </html>
        </notes>
        <annotation>
          <rdf:RDF xmlns:rdf="http://www.w3.org/1999/02/22-rdf-syntax-ns#" xmlns:dcterms="http://purl.org/dc/terms/" xmlns:vCard="http://www.w3.org/2001/vcard-rdf/3.0#" xmlns:vCard4="http://www.w3.org/2006/vcard/ns#" xmlns:bqbiol="http://biomodels.net/biology-qualifiers/" xmlns:bqmodel="http://biomodels.net/model-qualifiers/">
            <rdf:Description rdf:about="#meta_M_bigg_2pg_i">
              <bqbiol:is>
                <rdf:Bag>
                  <rdf:li rdf:resource="https://identifiers.org/chebi/CHEBI:17835"/>
                  <rdf:li rdf:resource="https://identifiers.org/chebi/CHEBI:39868"/>
                  <rdf:li rdf:resource="https://identifiers.org/chebi/CHEBI:11651"/>
                  <rdf:li rdf:resource="https://identifiers.org/chebi/CHEBI:12986"/>
                  <rdf:li rdf:resource="https://identifiers.org/chebi/CHEBI:1267"/>
                  <rdf:li rdf:resource="https://identifiers.org/chebi/CHEBI:21028"/>
                  <rdf:li rdf:resource="https://identifiers.org/chebi/CHEBI:24344"/>
                  <rdf:li rdf:resource="https://identifiers.org/chebi/CHEBI:58289"/>
                  <rdf:li rdf:resource="https://identifiers.org/bigg.metabolite/2pg"/>
                  <rdf:li rdf:resource="https://identifiers.org/hmdb/HMDB00362"/>
                  <rdf:li rdf:resource="https://identifiers.org/hmdb/HMDB03391"/>
                  <rdf:li rdf:resource="https://identifiers.org/inchi/InChI=1S/C3H7O7P/c4-1-2(3(5)6)10-11(7,8)9/h2,4H,1H2,(H,5,6)(H2,7,8,9)/p-3/t2-/m1/s1"/>
                  <rdf:li rdf:resource="https://identifiers.org/kegg.compound/C00631"/>
                  <rdf:li rdf:resource="https://identifiers.org/biocyc/2-PG"/>
                  <rdf:li rdf:resource="https://identifiers.org/metanetx.chemical/MNXM275"/>
                  <rdf:li rdf:resource="https://identifiers.org/reactome.compound/30485"/>
                  <rdf:li rdf:resource="https://identifiers.org/seed.compound/cpd00482"/>
                </rdf:Bag>
              </bqbiol:is>
            </rdf:Description>
          </rdf:RDF>
        </annotation>
      </species>
      <species metaid="meta_M_MLBr_00255_i" sboTerm="SBO:0000247" id="M_MLBr_00255_i" name="Enolase" compartment="i" hasOnlySubstanceUnits="false" boundaryCondition="false" constant="false">
        <annotation>
          <rdf:RDF xmlns:rdf="http://www.w3.org/1999/02/22-rdf-syntax-ns#" xmlns:dcterms="http://purl.org/dc/terms/" xmlns:vCard="http://www.w3.org/2001/vcard-rdf/3.0#" xmlns:vCard4="http://www.w3.org/2006/vcard/ns#" xmlns:bqbiol="http://biomodels.net/biology-qualifiers/" xmlns:bqmodel="http://biomodels.net/model-qualifiers/">
            <rdf:Description rdf:about="#meta_M_MLBr_00255_i">
              <bqbiol:is>
                <rdf:Bag>
                  <rdf:li rdf:resource="https://identifiers.org/uniprot/B8ZU69"/>
                  <rdf:li rdf:resource="https://identifiers.org/kegg.genes/mlb:MLBr_00255"/>
                  <rdf:li rdf:resource="https://identifiers.org/biomodels.sbo/SBO:0000252"/>
                </rdf:Bag>
              </bqbiol:is>
            </rdf:Description>
          </rdf:RDF>
        </annotation>
      </species>
      <species metaid="meta_M_bigg_3pg_i" sboTerm="SBO:0000247" id="M_bigg_3pg_i" name="3-phospho-D-glycerate" compartment="i" hasOnlySubstanceUnits="false" boundaryCondition="false" constant="false" fbc:charge="-3" fbc:chemicalFormula="C3H4O7P">
        <notes>
          <html xmlns="http://www.w3.org/1999/xhtml">
            <p>BIGG: 3pg</p>
            <p>BIOPATH: 3-Phospho-D-glycerate</p>
            <p>BRENDA: BG17979, BG17981</p>
            <p>CHARGE: -3</p>
            <p>CHEBI: 17050, 11882, 40016, 24345, 1659, 17794, 12987, 11880, 11879, 1657, 21029, 57998, 58272</p>
            <p>FORMULA: C3H4O7P</p>
            <p>HMDB: HMDB00807</p>
            <p>INCHI: InChI=1S/C3H7O7P/c4-2(3(5)6)1-10-11(7,8)9/h2,4H,1H2,(H,5,6)(H2,7,8,9)/p-3/t2-/m1/s1</p>
            <p>KEGG: C00197, C00597</p>
            <p>METACYC: G3P</p>
            <p>MXNREF: MNXM126</p>
            <p>REACTOME: 29728</p>
            <p>SEED: cpd00169</p>
            <p>SMILES: O[C@H](COP([O-])([O-])=O)C([O-])=O</p>
            <p>UPA: UPC00197, UPC00597</p>
          </html>
        </notes>
        <annotation>
          <rdf:RDF xmlns:rdf="http://www.w3.org/1999/02/22-rdf-syntax-ns#" xmlns:dcterms="http://purl.org/dc/terms/" xmlns:vCard="http://www.w3.org/2001/vcard-rdf/3.0#" xmlns:vCard4="http://www.w3.org/2006/vcard/ns#" xmlns:bqbiol="http://biomodels.net/biology-qualifiers/" xmlns:bqmodel="http://biomodels.net/model-qualifiers/">
            <rdf:Description rdf:about="#meta_M_bigg_3pg_i">
              <bqbiol:is>
                <rdf:Bag>
                  <rdf:li rdf:resource="https://identifiers.org/chebi/CHEBI:17050"/>
                  <rdf:li rdf:resource="https://identifiers.org/chebi/CHEBI:11882"/>
                  <rdf:li rdf:resource="https://identifiers.org/chebi/CHEBI:40016"/>
                  <rdf:li rdf:resource="https://identifiers.org/chebi/CHEBI:24345"/>
                  <rdf:li rdf:resource="https://identifiers.org/chebi/CHEBI:1659"/>
                  <rdf:li rdf:resource="https://identifiers.org/chebi/CHEBI:17794"/>
                  <rdf:li rdf:resource="https://identifiers.org/chebi/CHEBI:12987"/>
                  <rdf:li rdf:resource="https://identifiers.org/chebi/CHEBI:11880"/>
                  <rdf:li rdf:resource="https://identifiers.org/chebi/CHEBI:11879"/>
                  <rdf:li rdf:resource="https://identifiers.org/chebi/CHEBI:1657"/>
                  <rdf:li rdf:resource="https://identifiers.org/chebi/CHEBI:21029"/>
                  <rdf:li rdf:resource="https://identifiers.org/chebi/CHEBI:57998"/>
                  <rdf:li rdf:resource="https://identifiers.org/chebi/CHEBI:58272"/>
                  <rdf:li rdf:resource="https://identifiers.org/bigg.metabolite/3pg"/>
                  <rdf:li rdf:resource="https://identifiers.org/hmdb/HMDB00807"/>
                  <rdf:li rdf:resource="https://identifiers.org/inchi/InChI=1S/C3H7O7P/c4-2(3(5)6)1-10-11(7,8)9/h2,4H,1H2,(H,5,6)(H2,7,8,9)/p-3/t2-/m1/s1"/>
                  <rdf:li rdf:resource="https://identifiers.org/kegg.compound/C00197"/>
                  <rdf:li rdf:resource="https://identifiers.org/kegg.compound/C00597"/>
                  <rdf:li rdf:resource="https://identifiers.org/biocyc/G3P"/>
                  <rdf:li rdf:resource="https://identifiers.org/metanetx.chemical/MNXM126"/>
                  <rdf:li rdf:resource="https://identifiers.org/reactome.compound/29728"/>
                  <rdf:li rdf:resource="https://identifiers.org/seed.compound/cpd00169"/>
                </rdf:Bag>
              </bqbiol:is>
            </rdf:Description>
          </rdf:RDF>
        </annotation>
      </species>
      <species metaid="meta_M_MLBr_00079_i" sboTerm="SBO:0000247" id="M_MLBr_00079_i" name="Putative phosphoglycerate mutase" compartment="i" hasOnlySubstanceUnits="false" boundaryCondition="false" constant="false">
        <annotation>
          <rdf:RDF xmlns:rdf="http://www.w3.org/1999/02/22-rdf-syntax-ns#" xmlns:dcterms="http://purl.org/dc/terms/" xmlns:vCard="http://www.w3.org/2001/vcard-rdf/3.0#" xmlns:vCard4="http://www.w3.org/2006/vcard/ns#" xmlns:bqbiol="http://biomodels.net/biology-qualifiers/" xmlns:bqmodel="http://biomodels.net/model-qualifiers/">
            <rdf:Description rdf:about="#meta_M_MLBr_00079_i">
              <bqbiol:is>
                <rdf:Bag>
                  <rdf:li rdf:resource="https://identifiers.org/uniprot/B8ZTU3"/>
                  <rdf:li rdf:resource="https://identifiers.org/kegg.genes/mlb:MLBr_00079"/>
                  <rdf:li rdf:resource="https://identifiers.org/biomodels.sbo/SBO:0000252"/>
                </rdf:Bag>
              </bqbiol:is>
            </rdf:Description>
          </rdf:RDF>
        </annotation>
      </species>
      <species metaid="meta_M_MLBr_01452_i" sboTerm="SBO:0000247" id="M_MLBr_01452_i" name="Possible phosphoglycerate mutase" compartment="i" hasOnlySubstanceUnits="false" boundaryCondition="false" constant="false">
        <annotation>
          <rdf:RDF xmlns:rdf="http://www.w3.org/1999/02/22-rdf-syntax-ns#" xmlns:dcterms="http://purl.org/dc/terms/" xmlns:vCard="http://www.w3.org/2001/vcard-rdf/3.0#" xmlns:vCard4="http://www.w3.org/2006/vcard/ns#" xmlns:bqbiol="http://biomodels.net/biology-qualifiers/" xmlns:bqmodel="http://biomodels.net/model-qualifiers/">
            <rdf:Description rdf:about="#meta_M_MLBr_01452_i">
              <bqbiol:is>
                <rdf:Bag>
                  <rdf:li rdf:resource="https://identifiers.org/uniprot/B8ZRM7"/>
                  <rdf:li rdf:resource="https://identifiers.org/kegg.genes/mlb:MLBr_01452"/>
                  <rdf:li rdf:resource="https://identifiers.org/biomodels.sbo/SBO:0000252"/>
                </rdf:Bag>
              </bqbiol:is>
            </rdf:Description>
          </rdf:RDF>
        </annotation>
      </species>
      <species metaid="meta_M_MLBr_02441_i" sboTerm="SBO:0000247" id="M_MLBr_02441_i" name="2,3-bisphosphoglycerate-dependent phosphoglycerate mutase" compartment="i" hasOnlySubstanceUnits="false" boundaryCondition="false" constant="false">
        <annotation>
          <rdf:RDF xmlns:rdf="http://www.w3.org/1999/02/22-rdf-syntax-ns#" xmlns:dcterms="http://purl.org/dc/terms/" xmlns:vCard="http://www.w3.org/2001/vcard-rdf/3.0#" xmlns:vCard4="http://www.w3.org/2006/vcard/ns#" xmlns:bqbiol="http://biomodels.net/biology-qualifiers/" xmlns:bqmodel="http://biomodels.net/model-qualifiers/">
            <rdf:Description rdf:about="#meta_M_MLBr_02441_i">
              <bqbiol:is>
                <rdf:Bag>
                  <rdf:li rdf:resource="https://identifiers.org/uniprot/B8ZT86"/>
                  <rdf:li rdf:resource="https://identifiers.org/kegg.genes/mlb:MLBr_02441"/>
                  <rdf:li rdf:resource="https://identifiers.org/biomodels.sbo/SBO:0000252"/>
                </rdf:Bag>
              </bqbiol:is>
            </rdf:Description>
          </rdf:RDF>
        </annotation>
      </species>
      <species metaid="meta_M_bigg_13dpg_i" sboTerm="SBO:0000247" id="M_bigg_13dpg_i" name="3-phosphonato-D-glyceroyl phosphate(4-)" compartment="i" hasOnlySubstanceUnits="false" boundaryCondition="false" constant="false" fbc:charge="-4" fbc:chemicalFormula="C3H4O10P2">
        <notes>
          <html xmlns="http://www.w3.org/1999/xhtml">
            <p>BIGG: 13dpg</p>
            <p>BIOPATH: 1,3-Diphospho-D-glycerate</p>
            <p>BRENDA: BG18032, BG87317</p>
            <p>CHARGE: -4</p>
            <p>CHEBI: 16001, 20189, 11881, 1658, 57604</p>
            <p>FORMULA: C3H4O10P2</p>
            <p>HMDB: HMDB01270</p>
            <p>INCHI: InChI=1S/C3H8O10P2/c4-2(1-12-14(6,7)8)3(5)13-15(9,10)11/h2,4H,1H2,(H2,6,7,8)(H2,9,10,11)/p-4/t2-/m1/s1</p>
            <p>KEGG: C00236</p>
            <p>METACYC: DPG</p>
            <p>MXNREF: MNXM261</p>
            <p>REACTOME: 29800</p>
            <p>SEED: cpd00203</p>
            <p>SMILES: O[C@H](COP([O-])([O-])=O)C(=O)OP([O-])([O-])=O</p>
            <p>UPA: UPC00236</p>
          </html>
        </notes>
        <annotation>
          <rdf:RDF xmlns:rdf="http://www.w3.org/1999/02/22-rdf-syntax-ns#" xmlns:dcterms="http://purl.org/dc/terms/" xmlns:vCard="http://www.w3.org/2001/vcard-rdf/3.0#" xmlns:vCard4="http://www.w3.org/2006/vcard/ns#" xmlns:bqbiol="http://biomodels.net/biology-qualifiers/" xmlns:bqmodel="http://biomodels.net/model-qualifiers/">
            <rdf:Description rdf:about="#meta_M_bigg_13dpg_i">
              <bqbiol:is>
                <rdf:Bag>
                  <rdf:li rdf:resource="https://identifiers.org/chebi/CHEBI:16001"/>
                  <rdf:li rdf:resource="https://identifiers.org/chebi/CHEBI:20189"/>
                  <rdf:li rdf:resource="https://identifiers.org/chebi/CHEBI:11881"/>
                  <rdf:li rdf:resource="https://identifiers.org/chebi/CHEBI:1658"/>
                  <rdf:li rdf:resource="https://identifiers.org/chebi/CHEBI:57604"/>
                  <rdf:li rdf:resource="https://identifiers.org/bigg.metabolite/13dpg"/>
                  <rdf:li rdf:resource="https://identifiers.org/hmdb/HMDB01270"/>
                  <rdf:li rdf:resource="https://identifiers.org/inchi/InChI=1S/C3H8O10P2/c4-2(1-12-14(6,7)8)3(5)13-15(9,10)11/h2,4H,1H2,(H2,6,7,8)(H2,9,10,11)/p-4/t2-/m1/s1"/>
                  <rdf:li rdf:resource="https://identifiers.org/kegg.compound/C00236"/>
                  <rdf:li rdf:resource="https://identifiers.org/biocyc/DPG"/>
                  <rdf:li rdf:resource="https://identifiers.org/metanetx.chemical/MNXM261"/>
                  <rdf:li rdf:resource="https://identifiers.org/reactome.compound/29800"/>
                  <rdf:li rdf:resource="https://identifiers.org/seed.compound/cpd00203"/>
                </rdf:Bag>
              </bqbiol:is>
            </rdf:Description>
          </rdf:RDF>
        </annotation>
      </species>
      <species metaid="meta_M_bigg_pi_i" sboTerm="SBO:0000247" id="M_bigg_pi_i" name="phosphate" compartment="i" hasOnlySubstanceUnits="false" boundaryCondition="false" constant="false" fbc:charge="-2" fbc:chemicalFormula="HO4P">
        <notes>
          <html xmlns="http://www.w3.org/1999/xhtml">
            <p>BIGG: pi</p>
            <p>BIOPATH: Phosphate, Phosphate_(protonated)</p>
            <p>BRENDA: BG92038</p>
            <p>CHARGE: -2</p>
            <p>CHEBI: 18367, 7793, 45024, 14791, 24838, 26020, 26078, 32596, 34683, 35433, 34855, 32597, 37583, 37585, 39745, 39739, 29137, 43474, 43470, 29139, 4496, 63036, 63051, 9679</p>
            <p>FORMULA: HO4P</p>
            <p>HMDB: HMDB02142</p>
            <p>INCHI: InChI=1S/H3O4P/c1-5(2,3)4/h(H3,1,2,3,4)/p-2</p>
            <p>KEGG: C00009, D05467, C13556, C13558</p>
            <p>METACYC: CPD0-1421, PHOSPHATE-GROUP, Pi</p>
            <p>MXNREF: MNXM9</p>
            <p>REACTOME: 113548, 2255331, 113550, 29372, 113551, 947590, 109277</p>
            <p>SEED: cpd00009, cpd09463, cpd09464</p>
            <p>SMILES: OP([O-])([O-])=O</p>
            <p>UPA: UPC00009</p>
          </html>
        </notes>
        <annotation>
          <rdf:RDF xmlns:rdf="http://www.w3.org/1999/02/22-rdf-syntax-ns#" xmlns:dcterms="http://purl.org/dc/terms/" xmlns:vCard="http://www.w3.org/2001/vcard-rdf/3.0#" xmlns:vCard4="http://www.w3.org/2006/vcard/ns#" xmlns:bqbiol="http://biomodels.net/biology-qualifiers/" xmlns:bqmodel="http://biomodels.net/model-qualifiers/">
            <rdf:Description rdf:about="#meta_M_bigg_pi_i">
              <bqbiol:is>
                <rdf:Bag>
                  <rdf:li rdf:resource="https://identifiers.org/chebi/CHEBI:18367"/>
                  <rdf:li rdf:resource="https://identifiers.org/chebi/CHEBI:7793"/>
                  <rdf:li rdf:resource="https://identifiers.org/chebi/CHEBI:45024"/>
                  <rdf:li rdf:resource="https://identifiers.org/chebi/CHEBI:14791"/>
                  <rdf:li rdf:resource="https://identifiers.org/chebi/CHEBI:24838"/>
                  <rdf:li rdf:resource="https://identifiers.org/chebi/CHEBI:26020"/>
                  <rdf:li rdf:resource="https://identifiers.org/chebi/CHEBI:26078"/>
                  <rdf:li rdf:resource="https://identifiers.org/chebi/CHEBI:32596"/>
                  <rdf:li rdf:resource="https://identifiers.org/chebi/CHEBI:34683"/>
                  <rdf:li rdf:resource="https://identifiers.org/chebi/CHEBI:35433"/>
                  <rdf:li rdf:resource="https://identifiers.org/chebi/CHEBI:34855"/>
                  <rdf:li rdf:resource="https://identifiers.org/chebi/CHEBI:32597"/>
                  <rdf:li rdf:resource="https://identifiers.org/chebi/CHEBI:37583"/>
                  <rdf:li rdf:resource="https://identifiers.org/chebi/CHEBI:37585"/>
                  <rdf:li rdf:resource="https://identifiers.org/chebi/CHEBI:39745"/>
                  <rdf:li rdf:resource="https://identifiers.org/chebi/CHEBI:39739"/>
                  <rdf:li rdf:resource="https://identifiers.org/chebi/CHEBI:29137"/>
                  <rdf:li rdf:resource="https://identifiers.org/chebi/CHEBI:43474"/>
                  <rdf:li rdf:resource="https://identifiers.org/chebi/CHEBI:43470"/>
                  <rdf:li rdf:resource="https://identifiers.org/chebi/CHEBI:29139"/>
                  <rdf:li rdf:resource="https://identifiers.org/chebi/CHEBI:4496"/>
                  <rdf:li rdf:resource="https://identifiers.org/chebi/CHEBI:63036"/>
                  <rdf:li rdf:resource="https://identifiers.org/chebi/CHEBI:63051"/>
                  <rdf:li rdf:resource="https://identifiers.org/chebi/CHEBI:9679"/>
                  <rdf:li rdf:resource="https://identifiers.org/bigg.metabolite/pi"/>
                  <rdf:li rdf:resource="https://identifiers.org/hmdb/HMDB02142"/>
                  <rdf:li rdf:resource="https://identifiers.org/inchi/InChI=1S/H3O4P/c1-5(2,3)4/h(H3,1,2,3,4)/p-2"/>
                  <rdf:li rdf:resource="https://identifiers.org/kegg.compound/C00009"/>
                  <rdf:li rdf:resource="https://identifiers.org/kegg.compound/D05467"/>
                  <rdf:li rdf:resource="https://identifiers.org/kegg.compound/C13556"/>
                  <rdf:li rdf:resource="https://identifiers.org/kegg.compound/C13558"/>
                  <rdf:li rdf:resource="https://identifiers.org/biocyc/CPD0-1421"/>
                  <rdf:li rdf:resource="https://identifiers.org/biocyc/PHOSPHATE-GROUP"/>
                  <rdf:li rdf:resource="https://identifiers.org/biocyc/Pi"/>
                  <rdf:li rdf:resource="https://identifiers.org/metanetx.chemical/MNXM9"/>
                  <rdf:li rdf:resource="https://identifiers.org/reactome.compound/113548"/>
                  <rdf:li rdf:resource="https://identifiers.org/reactome.compound/2255331"/>
                  <rdf:li rdf:resource="https://identifiers.org/reactome.compound/113550"/>
                  <rdf:li rdf:resource="https://identifiers.org/reactome.compound/29372"/>
                  <rdf:li rdf:resource="https://identifiers.org/reactome.compound/113551"/>
                  <rdf:li rdf:resource="https://identifiers.org/reactome.compound/947590"/>
                  <rdf:li rdf:resource="https://identifiers.org/reactome.compound/109277"/>
                  <rdf:li rdf:resource="https://identifiers.org/seed.compound/cpd00009"/>
                  <rdf:li rdf:resource="https://identifiers.org/seed.compound/cpd09463"/>
                  <rdf:li rdf:resource="https://identifiers.org/seed.compound/cpd09464"/>
                </rdf:Bag>
              </bqbiol:is>
            </rdf:Description>
          </rdf:RDF>
        </annotation>
      </species>
      <species metaid="meta_M_MLBr_00570_i" sboTerm="SBO:0000247" id="M_MLBr_00570_i" name="Glyceraldehyde 3-phosphate dehydrogenase" compartment="i" hasOnlySubstanceUnits="false" boundaryCondition="false" constant="false">
        <annotation>
          <rdf:RDF xmlns:rdf="http://www.w3.org/1999/02/22-rdf-syntax-ns#" xmlns:dcterms="http://purl.org/dc/terms/" xmlns:vCard="http://www.w3.org/2001/vcard-rdf/3.0#" xmlns:vCard4="http://www.w3.org/2006/vcard/ns#" xmlns:bqbiol="http://biomodels.net/biology-qualifiers/" xmlns:bqmodel="http://biomodels.net/model-qualifiers/">
            <rdf:Description rdf:about="#meta_M_MLBr_00570_i">
              <bqbiol:is>
                <rdf:Bag>
                  <rdf:li rdf:resource="https://identifiers.org/uniprot/B8ZUP1"/>
                  <rdf:li rdf:resource="https://identifiers.org/kegg.genes/mlb:MLBr_00570"/>
                  <rdf:li rdf:resource="https://identifiers.org/biomodels.sbo/SBO:0000252"/>
                </rdf:Bag>
              </bqbiol:is>
            </rdf:Description>
          </rdf:RDF>
        </annotation>
      </species>
      <species metaid="meta_M_MLBr_00572_i" sboTerm="SBO:0000247" id="M_MLBr_00572_i" name="Triosephosphate isomerase" compartment="i" hasOnlySubstanceUnits="false" boundaryCondition="false" constant="false">
        <annotation>
          <rdf:RDF xmlns:rdf="http://www.w3.org/1999/02/22-rdf-syntax-ns#" xmlns:dcterms="http://purl.org/dc/terms/" xmlns:vCard="http://www.w3.org/2001/vcard-rdf/3.0#" xmlns:vCard4="http://www.w3.org/2006/vcard/ns#" xmlns:bqbiol="http://biomodels.net/biology-qualifiers/" xmlns:bqmodel="http://biomodels.net/model-qualifiers/">
            <rdf:Description rdf:about="#meta_M_MLBr_00572_i">
              <bqbiol:is>
                <rdf:Bag>
                  <rdf:li rdf:resource="https://identifiers.org/uniprot/B8ZUP3"/>
                  <rdf:li rdf:resource="https://identifiers.org/kegg.genes/mlb:MLBr_00572"/>
                  <rdf:li rdf:resource="https://identifiers.org/biomodels.sbo/SBO:0000252"/>
                </rdf:Bag>
              </bqbiol:is>
            </rdf:Description>
          </rdf:RDF>
        </annotation>
      </species>
      <species metaid="meta_M_bigg_f6p_i" sboTerm="SBO:0000247" id="M_bigg_f6p_i" name="beta-D-fructofuranose 6-phosphate(2-)" compartment="i" hasOnlySubstanceUnits="false" boundaryCondition="false" constant="false" fbc:charge="-2" fbc:chemicalFormula="C6H11O9P">
        <notes>
          <html xmlns="http://www.w3.org/1999/xhtml">
            <p>BIGG: f6p, f6p-B</p>
            <p>BIOPATH: beta-D-Fructose_6-phosphate</p>
            <p>BRENDA: BG22637, BG56501</p>
            <p>CHARGE: -2</p>
            <p>CHEBI: 16084, 10375, 42378, 22768, 12352, 45804, 57634, 61527, 61553</p>
            <p>FORMULA: C6H11O9P</p>
            <p>HMDB: HMDB03971</p>
            <p>INCHI: InChI=1S/C6H13O9P/c7-2-6(10)5(9)4(8)3(15-6)1-14-16(11,12)13/h3-5,7-10H,1-2H2,(H2,11,12,13)/p-2/t3-,4-,5+,6-/m1/s1</p>
            <p>KEGG: C00085, C05345</p>
            <p>METACYC: FRUCTOSE-6P</p>
            <p>MXNREF: MNXM89621</p>
            <p>SEED: cpd00072</p>
            <p>SMILES: OC[C@@]1(O)O[C@H](COP([O-])([O-])=O)[C@@H](O)[C@@H]1O</p>
            <p>UPA: UPC00085, UPC05345</p>
          </html>
        </notes>
        <annotation>
          <rdf:RDF xmlns:rdf="http://www.w3.org/1999/02/22-rdf-syntax-ns#" xmlns:dcterms="http://purl.org/dc/terms/" xmlns:vCard="http://www.w3.org/2001/vcard-rdf/3.0#" xmlns:vCard4="http://www.w3.org/2006/vcard/ns#" xmlns:bqbiol="http://biomodels.net/biology-qualifiers/" xmlns:bqmodel="http://biomodels.net/model-qualifiers/">
            <rdf:Description rdf:about="#meta_M_bigg_f6p_i">
              <bqbiol:is>
                <rdf:Bag>
                  <rdf:li rdf:resource="https://identifiers.org/chebi/CHEBI:16084"/>
                  <rdf:li rdf:resource="https://identifiers.org/chebi/CHEBI:10375"/>
                  <rdf:li rdf:resource="https://identifiers.org/chebi/CHEBI:42378"/>
                  <rdf:li rdf:resource="https://identifiers.org/chebi/CHEBI:22768"/>
                  <rdf:li rdf:resource="https://identifiers.org/chebi/CHEBI:12352"/>
                  <rdf:li rdf:resource="https://identifiers.org/chebi/CHEBI:45804"/>
                  <rdf:li rdf:resource="https://identifiers.org/chebi/CHEBI:57634"/>
                  <rdf:li rdf:resource="https://identifiers.org/chebi/CHEBI:61527"/>
                  <rdf:li rdf:resource="https://identifiers.org/chebi/CHEBI:61553"/>
                  <rdf:li rdf:resource="https://identifiers.org/bigg.metabolite/f6p"/>
                  <rdf:li rdf:resource="https://identifiers.org/bigg.metabolite/f6p-B"/>
                  <rdf:li rdf:resource="https://identifiers.org/hmdb/HMDB03971"/>
                  <rdf:li rdf:resource="https://identifiers.org/inchi/InChI=1S/C6H13O9P/c7-2-6(10)5(9)4(8)3(15-6)1-14-16(11,12)13/h3-5,7-10H,1-2H2,(H2,11,12,13)/p-2/t3-,4-,5+,6-/m1/s1"/>
                  <rdf:li rdf:resource="https://identifiers.org/kegg.compound/C00085"/>
                  <rdf:li rdf:resource="https://identifiers.org/kegg.compound/C05345"/>
                  <rdf:li rdf:resource="https://identifiers.org/biocyc/FRUCTOSE-6P"/>
                  <rdf:li rdf:resource="https://identifiers.org/metanetx.chemical/MNXM89621"/>
                  <rdf:li rdf:resource="https://identifiers.org/seed.compound/cpd00072"/>
                </rdf:Bag>
              </bqbiol:is>
            </rdf:Description>
          </rdf:RDF>
        </annotation>
      </species>
      <species metaid="meta_M_MLBr_01701_i" sboTerm="SBO:0000247" id="M_MLBr_01701_i" name="6-phosphofructokinase" compartment="i" hasOnlySubstanceUnits="false" boundaryCondition="false" constant="false">
        <annotation>
          <rdf:RDF xmlns:rdf="http://www.w3.org/1999/02/22-rdf-syntax-ns#" xmlns:dcterms="http://purl.org/dc/terms/" xmlns:vCard="http://www.w3.org/2001/vcard-rdf/3.0#" xmlns:vCard4="http://www.w3.org/2006/vcard/ns#" xmlns:bqbiol="http://biomodels.net/biology-qualifiers/" xmlns:bqmodel="http://biomodels.net/model-qualifiers/">
            <rdf:Description rdf:about="#meta_M_MLBr_01701_i">
              <bqbiol:is>
                <rdf:Bag>
                  <rdf:li rdf:resource="https://identifiers.org/uniprot/B8ZS23"/>
                  <rdf:li rdf:resource="https://identifiers.org/kegg.genes/mlb:MLBr_01701"/>
                  <rdf:li rdf:resource="https://identifiers.org/biomodels.sbo/SBO:0000252"/>
                </rdf:Bag>
              </bqbiol:is>
            </rdf:Description>
          </rdf:RDF>
        </annotation>
      </species>
      <species metaid="meta_M_MLBr_01946_i" sboTerm="SBO:0000247" id="M_MLBr_01946_i" name="Fructose-1,6-bisphosphatase class 2" compartment="i" hasOnlySubstanceUnits="false" boundaryCondition="false" constant="false">
        <annotation>
          <rdf:RDF xmlns:rdf="http://www.w3.org/1999/02/22-rdf-syntax-ns#" xmlns:dcterms="http://purl.org/dc/terms/" xmlns:vCard="http://www.w3.org/2001/vcard-rdf/3.0#" xmlns:vCard4="http://www.w3.org/2006/vcard/ns#" xmlns:bqbiol="http://biomodels.net/biology-qualifiers/" xmlns:bqmodel="http://biomodels.net/model-qualifiers/">
            <rdf:Description rdf:about="#meta_M_MLBr_01946_i">
              <bqbiol:is>
                <rdf:Bag>
                  <rdf:li rdf:resource="https://identifiers.org/uniprot/B8ZSG6"/>
                  <rdf:li rdf:resource="https://identifiers.org/kegg.genes/mlb:MLBr_01946"/>
                  <rdf:li rdf:resource="https://identifiers.org/biomodels.sbo/SBO:0000252"/>
                </rdf:Bag>
              </bqbiol:is>
            </rdf:Description>
          </rdf:RDF>
        </annotation>
      </species>
      <species metaid="meta_M_MNXM215_i" sboTerm="SBO:0000247" id="M_MNXM215_i" name="alpha-D-glucose 6-phosphate(2-)" compartment="i" hasOnlySubstanceUnits="false" boundaryCondition="false" constant="false" fbc:charge="-2" fbc:chemicalFormula="C6H11O9P">
        <notes>
          <html xmlns="http://www.w3.org/1999/xhtml">
            <p>BRENDA: BG22645</p>
            <p>CHARGE: -2</p>
            <p>CHEBI: 17665, 42748, 12321, 10245, 22389, 58225</p>
            <p>FORMULA: C6H11O9P</p>
            <p>INCHI: InChI=1S/C6H13O9P/c7-3-2(1-14-16(11,12)13)15-6(10)5(9)4(3)8/h2-10H,1H2,(H2,11,12,13)/p-2/t2-,3-,4+,5-,6+/m1/s1</p>
            <p>KEGG: C00668</p>
            <p>METACYC: ALPHA-GLC-6-P</p>
            <p>MXNREF: MNXM215</p>
            <p>REACTOME: 30537, 113782</p>
            <p>SMILES: O[C@H]1O[C@H](COP([O-])([O-])=O)[C@@H](O)[C@H](O)[C@H]1O</p>
          </html>
        </notes>
        <annotation>
          <rdf:RDF xmlns:rdf="http://www.w3.org/1999/02/22-rdf-syntax-ns#" xmlns:dcterms="http://purl.org/dc/terms/" xmlns:vCard="http://www.w3.org/2001/vcard-rdf/3.0#" xmlns:vCard4="http://www.w3.org/2006/vcard/ns#" xmlns:bqbiol="http://biomodels.net/biology-qualifiers/" xmlns:bqmodel="http://biomodels.net/model-qualifiers/">
            <rdf:Description rdf:about="#meta_M_MNXM215_i">
              <bqbiol:is>
                <rdf:Bag>
                  <rdf:li rdf:resource="https://identifiers.org/chebi/CHEBI:17665"/>
                  <rdf:li rdf:resource="https://identifiers.org/chebi/CHEBI:42748"/>
                  <rdf:li rdf:resource="https://identifiers.org/chebi/CHEBI:12321"/>
                  <rdf:li rdf:resource="https://identifiers.org/chebi/CHEBI:10245"/>
                  <rdf:li rdf:resource="https://identifiers.org/chebi/CHEBI:22389"/>
                  <rdf:li rdf:resource="https://identifiers.org/chebi/CHEBI:58225"/>
                  <rdf:li rdf:resource="https://identifiers.org/inchi/InChI=1S/C6H13O9P/c7-3-2(1-14-16(11,12)13)15-6(10)5(9)4(3)8/h2-10H,1H2,(H2,11,12,13)/p-2/t2-,3-,4+,5-,6+/m1/s1"/>
                  <rdf:li rdf:resource="https://identifiers.org/kegg.compound/C00668"/>
                  <rdf:li rdf:resource="https://identifiers.org/biocyc/ALPHA-GLC-6-P"/>
                  <rdf:li rdf:resource="https://identifiers.org/metanetx.chemical/MNXM215"/>
                  <rdf:li rdf:resource="https://identifiers.org/reactome.compound/30537"/>
                  <rdf:li rdf:resource="https://identifiers.org/reactome.compound/113782"/>
                </rdf:Bag>
              </bqbiol:is>
            </rdf:Description>
          </rdf:RDF>
        </annotation>
      </species>
      <species metaid="meta_M_MLBr_00150_i" sboTerm="SBO:0000247" id="M_MLBr_00150_i" name="Glucose-6-phosphate isomerase" compartment="i" hasOnlySubstanceUnits="false" boundaryCondition="false" constant="false">
        <annotation>
          <rdf:RDF xmlns:rdf="http://www.w3.org/1999/02/22-rdf-syntax-ns#" xmlns:dcterms="http://purl.org/dc/terms/" xmlns:vCard="http://www.w3.org/2001/vcard-rdf/3.0#" xmlns:vCard4="http://www.w3.org/2006/vcard/ns#" xmlns:bqbiol="http://biomodels.net/biology-qualifiers/" xmlns:bqmodel="http://biomodels.net/model-qualifiers/">
            <rdf:Description rdf:about="#meta_M_MLBr_00150_i">
              <bqbiol:is>
                <rdf:Bag>
                  <rdf:li rdf:resource="https://identifiers.org/uniprot/B8ZTZ5"/>
                  <rdf:li rdf:resource="https://identifiers.org/kegg.genes/mlb:MLBr_00150"/>
                  <rdf:li rdf:resource="https://identifiers.org/biomodels.sbo/SBO:0000252"/>
                </rdf:Bag>
              </bqbiol:is>
            </rdf:Description>
          </rdf:RDF>
        </annotation>
      </species>
      <species metaid="meta_M_bigg_g6p_i" sboTerm="SBO:0000247" id="M_bigg_g6p_i" name="beta-D-glucose 6-phosphate(2-)" compartment="i" hasOnlySubstanceUnits="false" boundaryCondition="false" constant="false" fbc:charge="-2" fbc:chemicalFormula="C6H11O9P">
        <notes>
          <html xmlns="http://www.w3.org/1999/xhtml">
            <p>BIGG: g6p</p>
            <p>BRENDA: BG22626, BG22646</p>
            <p>CHARGE: -2</p>
            <p>CHEBI: 17719, 41041, 12375, 10399, 22797, 4170, 58247, 61548</p>
            <p>FORMULA: C6H11O9P</p>
            <p>HMDB: HMDB01401, HMDB01549, HMDB06793, HMDB03498</p>
            <p>INCHI: InChI=1S/C6H13O9P/c7-3-2(1-14-16(11,12)13)15-6(10)5(9)4(3)8/h2-10H,1H2,(H2,11,12,13)/p-2/t2-,3-,4+,5-,6-/m1/s1</p>
            <p>KEGG: C00092, C01172</p>
            <p>METACYC: D-glucose-6-phosphate, GLC-6-P</p>
            <p>MXNREF: MNXM508</p>
            <p>REACTOME: 1629756</p>
            <p>SEED: cpd00079</p>
            <p>SMILES: O[C@@H]1O[C@H](COP([O-])([O-])=O)[C@@H](O)[C@H](O)[C@H]1O</p>
            <p>UPA: UPC00092</p>
          </html>
        </notes>
        <annotation>
          <rdf:RDF xmlns:rdf="http://www.w3.org/1999/02/22-rdf-syntax-ns#" xmlns:dcterms="http://purl.org/dc/terms/" xmlns:vCard="http://www.w3.org/2001/vcard-rdf/3.0#" xmlns:vCard4="http://www.w3.org/2006/vcard/ns#" xmlns:bqbiol="http://biomodels.net/biology-qualifiers/" xmlns:bqmodel="http://biomodels.net/model-qualifiers/">
            <rdf:Description rdf:about="#meta_M_bigg_g6p_i">
              <bqbiol:is>
                <rdf:Bag>
                  <rdf:li rdf:resource="https://identifiers.org/chebi/CHEBI:17719"/>
                  <rdf:li rdf:resource="https://identifiers.org/chebi/CHEBI:41041"/>
                  <rdf:li rdf:resource="https://identifiers.org/chebi/CHEBI:12375"/>
                  <rdf:li rdf:resource="https://identifiers.org/chebi/CHEBI:10399"/>
                  <rdf:li rdf:resource="https://identifiers.org/chebi/CHEBI:22797"/>
                  <rdf:li rdf:resource="https://identifiers.org/chebi/CHEBI:4170"/>
                  <rdf:li rdf:resource="https://identifiers.org/chebi/CHEBI:58247"/>
                  <rdf:li rdf:resource="https://identifiers.org/chebi/CHEBI:61548"/>
                  <rdf:li rdf:resource="https://identifiers.org/bigg.metabolite/g6p"/>
                  <rdf:li rdf:resource="https://identifiers.org/hmdb/HMDB01401"/>
                  <rdf:li rdf:resource="https://identifiers.org/hmdb/HMDB01549"/>
                  <rdf:li rdf:resource="https://identifiers.org/hmdb/HMDB06793"/>
                  <rdf:li rdf:resource="https://identifiers.org/hmdb/HMDB03498"/>
                  <rdf:li rdf:resource="https://identifiers.org/inchi/InChI=1S/C6H13O9P/c7-3-2(1-14-16(11,12)13)15-6(10)5(9)4(3)8/h2-10H,1H2,(H2,11,12,13)/p-2/t2-,3-,4+,5-,6-/m1/s1"/>
                  <rdf:li rdf:resource="https://identifiers.org/kegg.compound/C00092"/>
                  <rdf:li rdf:resource="https://identifiers.org/kegg.compound/C01172"/>
                  <rdf:li rdf:resource="https://identifiers.org/biocyc/D-glucose-6-phosphate"/>
                  <rdf:li rdf:resource="https://identifiers.org/biocyc/GLC-6-P"/>
                  <rdf:li rdf:resource="https://identifiers.org/metanetx.chemical/MNXM508"/>
                  <rdf:li rdf:resource="https://identifiers.org/reactome.compound/1629756"/>
                  <rdf:li rdf:resource="https://identifiers.org/seed.compound/cpd00079"/>
                </rdf:Bag>
              </bqbiol:is>
            </rdf:Description>
          </rdf:RDF>
        </annotation>
      </species>
      <species metaid="meta_M_bigg_dhlpro_i" sboTerm="SBO:0000247" id="M_bigg_dhlpro_i" name="dihydrolipoylprotein" compartment="i" hasOnlySubstanceUnits="false" boundaryCondition="false" constant="false" fbc:chemicalFormula="H2S2X">
        <notes>
          <html xmlns="http://www.w3.org/1999/xhtml">
            <p>BIGG: dhlpro</p>
            <p>BRENDA: BG94846</p>
            <p>CHEBI: 16194, 14155, 4570</p>
            <p>KEGG: C02972, C15973</p>
            <p>MXNREF: MNXM1663</p>
            <p>SEED: cpd12225</p>
            <p>UPA: UPC15973</p>
          </html>
        </notes>
        <annotation>
          <rdf:RDF xmlns:rdf="http://www.w3.org/1999/02/22-rdf-syntax-ns#" xmlns:dcterms="http://purl.org/dc/terms/" xmlns:vCard="http://www.w3.org/2001/vcard-rdf/3.0#" xmlns:vCard4="http://www.w3.org/2006/vcard/ns#" xmlns:bqbiol="http://biomodels.net/biology-qualifiers/" xmlns:bqmodel="http://biomodels.net/model-qualifiers/">
            <rdf:Description rdf:about="#meta_M_bigg_dhlpro_i">
              <bqbiol:is>
                <rdf:Bag>
                  <rdf:li rdf:resource="https://identifiers.org/chebi/CHEBI:16194"/>
                  <rdf:li rdf:resource="https://identifiers.org/chebi/CHEBI:14155"/>
                  <rdf:li rdf:resource="https://identifiers.org/chebi/CHEBI:4570"/>
                  <rdf:li rdf:resource="https://identifiers.org/bigg.metabolite/dhlpro"/>
                  <rdf:li rdf:resource="https://identifiers.org/kegg.compound/C02972"/>
                  <rdf:li rdf:resource="https://identifiers.org/kegg.compound/C15973"/>
                  <rdf:li rdf:resource="https://identifiers.org/metanetx.chemical/MNXM1663"/>
                  <rdf:li rdf:resource="https://identifiers.org/seed.compound/cpd12225"/>
                </rdf:Bag>
              </bqbiol:is>
            </rdf:Description>
          </rdf:RDF>
        </annotation>
      </species>
      <species metaid="meta_M_MLBr_02387_i" sboTerm="SBO:0000247" id="M_MLBr_02387_i" name="Dihydrolipoyl dehydrogenase" compartment="i" hasOnlySubstanceUnits="false" boundaryCondition="false" constant="false">
        <annotation>
          <rdf:RDF xmlns:rdf="http://www.w3.org/1999/02/22-rdf-syntax-ns#" xmlns:dcterms="http://purl.org/dc/terms/" xmlns:vCard="http://www.w3.org/2001/vcard-rdf/3.0#" xmlns:vCard4="http://www.w3.org/2006/vcard/ns#" xmlns:bqbiol="http://biomodels.net/biology-qualifiers/" xmlns:bqmodel="http://biomodels.net/model-qualifiers/">
            <rdf:Description rdf:about="#meta_M_MLBr_02387_i">
              <bqbiol:is>
                <rdf:Bag>
                  <rdf:li rdf:resource="https://identifiers.org/uniprot/B8ZT48"/>
                  <rdf:li rdf:resource="https://identifiers.org/kegg.genes/mlb:MLBr_02387"/>
                  <rdf:li rdf:resource="https://identifiers.org/biomodels.sbo/SBO:0000252"/>
                </rdf:Bag>
              </bqbiol:is>
            </rdf:Description>
          </rdf:RDF>
        </annotation>
      </species>
      <species metaid="meta_M_MLBr_00571_i" sboTerm="SBO:0000247" id="M_MLBr_00571_i" name="Phosphoglycerate kinase" compartment="i" hasOnlySubstanceUnits="false" boundaryCondition="false" constant="false">
        <annotation>
          <rdf:RDF xmlns:rdf="http://www.w3.org/1999/02/22-rdf-syntax-ns#" xmlns:dcterms="http://purl.org/dc/terms/" xmlns:vCard="http://www.w3.org/2001/vcard-rdf/3.0#" xmlns:vCard4="http://www.w3.org/2006/vcard/ns#" xmlns:bqbiol="http://biomodels.net/biology-qualifiers/" xmlns:bqmodel="http://biomodels.net/model-qualifiers/">
            <rdf:Description rdf:about="#meta_M_MLBr_00571_i">
              <bqbiol:is>
                <rdf:Bag>
                  <rdf:li rdf:resource="https://identifiers.org/uniprot/B8ZUP2"/>
                  <rdf:li rdf:resource="https://identifiers.org/kegg.genes/mlb:MLBr_00571"/>
                  <rdf:li rdf:resource="https://identifiers.org/biomodels.sbo/SBO:0000252"/>
                </rdf:Bag>
              </bqbiol:is>
            </rdf:Description>
          </rdf:RDF>
        </annotation>
      </species>
      <species metaid="meta_M_MNXM1682_i" sboTerm="SBO:0000247" id="M_MNXM1682_i" name="an oligophosphate" compartment="i" hasOnlySubstanceUnits="false" boundaryCondition="false" constant="false">
        <notes>
          <html xmlns="http://www.w3.org/1999/xhtml">
            <p>KEGG: C00404, C02174</p>
            <p>METACYC: OLIGOPHOSPHATE</p>
            <p>MXNREF: MNXM1682</p>
            <p>SMILES: OP([O-])(=O)OP([O-])([*])=O</p>
          </html>
        </notes>
        <annotation>
          <rdf:RDF xmlns:rdf="http://www.w3.org/1999/02/22-rdf-syntax-ns#" xmlns:dcterms="http://purl.org/dc/terms/" xmlns:vCard="http://www.w3.org/2001/vcard-rdf/3.0#" xmlns:vCard4="http://www.w3.org/2006/vcard/ns#" xmlns:bqbiol="http://biomodels.net/biology-qualifiers/" xmlns:bqmodel="http://biomodels.net/model-qualifiers/">
            <rdf:Description rdf:about="#meta_M_MNXM1682_i">
              <bqbiol:is>
                <rdf:Bag>
                  <rdf:li rdf:resource="https://identifiers.org/biomodels.sbo/SBO:0000247"/>
                  <rdf:li rdf:resource="https://identifiers.org/kegg.compound/C00404"/>
                  <rdf:li rdf:resource="https://identifiers.org/kegg.compound/C02174"/>
                  <rdf:li rdf:resource="https://identifiers.org/biocyc/OLIGOPHOSPHATE"/>
                  <rdf:li rdf:resource="https://identifiers.org/metanetx.chemical/MNXM1682"/>
                </rdf:Bag>
              </bqbiol:is>
            </rdf:Description>
          </rdf:RDF>
        </annotation>
      </species>
      <species metaid="meta_M_MNXM99_i" sboTerm="SBO:0000247" id="M_MNXM99_i" name="alpha-D-glucose" compartment="i" hasOnlySubstanceUnits="false" boundaryCondition="false" constant="false" fbc:charge="0" fbc:chemicalFormula="C6H12O6">
        <notes>
          <html xmlns="http://www.w3.org/1999/xhtml">
            <p>BRENDA: BG36534</p>
            <p>CHARGE: 0</p>
            <p>CHEBI: 15444, 18503, 138, 10809, 17925, 40557, 42802, 10242, 22386, 12318</p>
            <p>FORMULA: C6H12O6</p>
            <p>HMDB: HMDB03345</p>
            <p>INCHI: InChI=1S/C6H12O6/c7-1-2-3(8)4(9)5(10)6(11)12-2/h2-11H,1H2/t2-,3-,4+,5-,6+/m1/s1</p>
            <p>KEGG: C00267, D02325</p>
            <p>METACYC: 1-4-alpha-D-Glucan, ALPHA-GLUCOSE</p>
            <p>MXNREF: MNXM99</p>
            <p>REACTOME: 70115, 70113, 113780, 964746, 1605745, 868632, 868686</p>
            <p>SMILES: OC[C@H]1O[C@H](O)[C@H](O)[C@@H](O)[C@@H]1O</p>
          </html>
        </notes>
        <annotation>
          <rdf:RDF xmlns:rdf="http://www.w3.org/1999/02/22-rdf-syntax-ns#" xmlns:dcterms="http://purl.org/dc/terms/" xmlns:vCard="http://www.w3.org/2001/vcard-rdf/3.0#" xmlns:vCard4="http://www.w3.org/2006/vcard/ns#" xmlns:bqbiol="http://biomodels.net/biology-qualifiers/" xmlns:bqmodel="http://biomodels.net/model-qualifiers/">
            <rdf:Description rdf:about="#meta_M_MNXM99_i">
              <bqbiol:is>
                <rdf:Bag>
                  <rdf:li rdf:resource="https://identifiers.org/chebi/CHEBI:15444"/>
                  <rdf:li rdf:resource="https://identifiers.org/chebi/CHEBI:18503"/>
                  <rdf:li rdf:resource="https://identifiers.org/chebi/CHEBI:138"/>
                  <rdf:li rdf:resource="https://identifiers.org/chebi/CHEBI:10809"/>
                  <rdf:li rdf:resource="https://identifiers.org/chebi/CHEBI:17925"/>
                  <rdf:li rdf:resource="https://identifiers.org/chebi/CHEBI:40557"/>
                  <rdf:li rdf:resource="https://identifiers.org/chebi/CHEBI:42802"/>
                  <rdf:li rdf:resource="https://identifiers.org/chebi/CHEBI:10242"/>
                  <rdf:li rdf:resource="https://identifiers.org/chebi/CHEBI:22386"/>
                  <rdf:li rdf:resource="https://identifiers.org/chebi/CHEBI:12318"/>
                  <rdf:li rdf:resource="https://identifiers.org/hmdb/HMDB03345"/>
                  <rdf:li rdf:resource="https://identifiers.org/inchi/InChI=1S/C6H12O6/c7-1-2-3(8)4(9)5(10)6(11)12-2/h2-11H,1H2/t2-,3-,4+,5-,6+/m1/s1"/>
                  <rdf:li rdf:resource="https://identifiers.org/kegg.compound/C00267"/>
                  <rdf:li rdf:resource="https://identifiers.org/kegg.compound/D02325"/>
                  <rdf:li rdf:resource="https://identifiers.org/biocyc/1-4-alpha-D-Glucan"/>
                  <rdf:li rdf:resource="https://identifiers.org/biocyc/ALPHA-GLUCOSE"/>
                  <rdf:li rdf:resource="https://identifiers.org/metanetx.chemical/MNXM99"/>
                  <rdf:li rdf:resource="https://identifiers.org/reactome.compound/70115"/>
                  <rdf:li rdf:resource="https://identifiers.org/reactome.compound/70113"/>
                  <rdf:li rdf:resource="https://identifiers.org/reactome.compound/113780"/>
                  <rdf:li rdf:resource="https://identifiers.org/reactome.compound/964746"/>
                  <rdf:li rdf:resource="https://identifiers.org/reactome.compound/1605745"/>
                  <rdf:li rdf:resource="https://identifiers.org/reactome.compound/868632"/>
                  <rdf:li rdf:resource="https://identifiers.org/reactome.compound/868686"/>
                </rdf:Bag>
              </bqbiol:is>
            </rdf:Description>
          </rdf:RDF>
        </annotation>
      </species>
      <species metaid="meta_M_MLBr_01023_i" sboTerm="SBO:0000247" id="M_MLBr_01023_i" name="Polyphosphate glucokinase" compartment="i" hasOnlySubstanceUnits="false" boundaryCondition="false" constant="false">
        <annotation>
          <rdf:RDF xmlns:rdf="http://www.w3.org/1999/02/22-rdf-syntax-ns#" xmlns:dcterms="http://purl.org/dc/terms/" xmlns:vCard="http://www.w3.org/2001/vcard-rdf/3.0#" xmlns:vCard4="http://www.w3.org/2006/vcard/ns#" xmlns:bqbiol="http://biomodels.net/biology-qualifiers/" xmlns:bqmodel="http://biomodels.net/model-qualifiers/">
            <rdf:Description rdf:about="#meta_M_MLBr_01023_i">
              <bqbiol:is>
                <rdf:Bag>
                  <rdf:li rdf:resource="https://identifiers.org/uniprot/B8ZQV9"/>
                  <rdf:li rdf:resource="https://identifiers.org/kegg.genes/mlb:MLBr_01023"/>
                  <rdf:li rdf:resource="https://identifiers.org/biomodels.sbo/SBO:0000252"/>
                </rdf:Bag>
              </bqbiol:is>
            </rdf:Description>
          </rdf:RDF>
        </annotation>
      </species>
      <species metaid="meta_M_MNXM105_i" sboTerm="SBO:0000247" id="M_MNXM105_i" name="beta-D-glucose" compartment="i" hasOnlySubstanceUnits="false" boundaryCondition="false" constant="false" fbc:charge="0" fbc:chemicalFormula="C6H12O6">
        <notes>
          <html xmlns="http://www.w3.org/1999/xhtml">
            <p>BRENDA: BG22343</p>
            <p>CHARGE: 0</p>
            <p>CHEBI: 15903, 12373, 41140, 22795, 10397</p>
            <p>FORMULA: C6H12O6</p>
            <p>HMDB: HMDB00516, HMDB03340</p>
            <p>INCHI: InChI=1S/C6H12O6/c7-1-2-3(8)4(9)5(10)6(11)12-2/h2-11H,1H2/t2-,3-,4+,5-,6-/m1/s1</p>
            <p>KEGG: C00221</p>
            <p>METACYC: GLC</p>
            <p>MXNREF: MNXM105</p>
            <p>SEED: cpd00190</p>
            <p>SMILES: OC[C@H]1O[C@@H](O)[C@H](O)[C@@H](O)[C@@H]1O</p>
            <p>UPA: UPC00221</p>
          </html>
        </notes>
        <annotation>
          <rdf:RDF xmlns:rdf="http://www.w3.org/1999/02/22-rdf-syntax-ns#" xmlns:dcterms="http://purl.org/dc/terms/" xmlns:vCard="http://www.w3.org/2001/vcard-rdf/3.0#" xmlns:vCard4="http://www.w3.org/2006/vcard/ns#" xmlns:bqbiol="http://biomodels.net/biology-qualifiers/" xmlns:bqmodel="http://biomodels.net/model-qualifiers/">
            <rdf:Description rdf:about="#meta_M_MNXM105_i">
              <bqbiol:is>
                <rdf:Bag>
                  <rdf:li rdf:resource="https://identifiers.org/chebi/CHEBI:15903"/>
                  <rdf:li rdf:resource="https://identifiers.org/chebi/CHEBI:12373"/>
                  <rdf:li rdf:resource="https://identifiers.org/chebi/CHEBI:41140"/>
                  <rdf:li rdf:resource="https://identifiers.org/chebi/CHEBI:22795"/>
                  <rdf:li rdf:resource="https://identifiers.org/chebi/CHEBI:10397"/>
                  <rdf:li rdf:resource="https://identifiers.org/hmdb/HMDB00516"/>
                  <rdf:li rdf:resource="https://identifiers.org/hmdb/HMDB03340"/>
                  <rdf:li rdf:resource="https://identifiers.org/inchi/InChI=1S/C6H12O6/c7-1-2-3(8)4(9)5(10)6(11)12-2/h2-11H,1H2/t2-,3-,4+,5-,6-/m1/s1"/>
                  <rdf:li rdf:resource="https://identifiers.org/kegg.compound/C00221"/>
                  <rdf:li rdf:resource="https://identifiers.org/biocyc/GLC"/>
                  <rdf:li rdf:resource="https://identifiers.org/metanetx.chemical/MNXM105"/>
                  <rdf:li rdf:resource="https://identifiers.org/seed.compound/cpd00190"/>
                </rdf:Bag>
              </bqbiol:is>
            </rdf:Description>
          </rdf:RDF>
        </annotation>
      </species>
      <species metaid="meta_M_bigg_oaa_i" sboTerm="SBO:0000247" id="M_bigg_oaa_i" name="oxaloacetate" compartment="i" hasOnlySubstanceUnits="false" boundaryCondition="false" constant="false" fbc:charge="-2" fbc:chemicalFormula="C4H2O5">
        <notes>
          <html xmlns="http://www.w3.org/1999/xhtml">
            <p>BIGG: oaa</p>
            <p>BIOPATH: Oxaloacetate</p>
            <p>BRENDA: BG19269, BG19271</p>
            <p>CHARGE: -2</p>
            <p>CHEBI: 16452, 24958, 12820, 14703, 25731, 17479, 23910, 12810, 28394, 10547, 23911, 19638, 1158, 30744, 25734, 7812, 24959</p>
            <p>FORMULA: C4H2O5</p>
            <p>HMDB: HMDB00223</p>
            <p>INCHI: InChI=1S/C4H4O5/c5-2(4(8)9)1-3(6)7/h1H2,(H,6,7)(H,8,9)/p-2</p>
            <p>KEGG: C00036, C03981</p>
            <p>LIPIDMAPS: LMFA01170061, LMFA01170120</p>
            <p>METACYC: ENOL-OXALOACETATE, OXALACETIC_ACID</p>
            <p>MXNREF: MNXM46</p>
            <p>REACTOME: 76213, 113587</p>
            <p>SEED: cpd00032</p>
            <p>SMILES: [O-]C(=O)CC(=O)C([O-])=O</p>
            <p>UPA: UPC00036</p>
          </html>
        </notes>
        <annotation>
          <rdf:RDF xmlns:rdf="http://www.w3.org/1999/02/22-rdf-syntax-ns#" xmlns:dcterms="http://purl.org/dc/terms/" xmlns:vCard="http://www.w3.org/2001/vcard-rdf/3.0#" xmlns:vCard4="http://www.w3.org/2006/vcard/ns#" xmlns:bqbiol="http://biomodels.net/biology-qualifiers/" xmlns:bqmodel="http://biomodels.net/model-qualifiers/">
            <rdf:Description rdf:about="#meta_M_bigg_oaa_i">
              <bqbiol:is>
                <rdf:Bag>
                  <rdf:li rdf:resource="https://identifiers.org/chebi/CHEBI:16452"/>
                  <rdf:li rdf:resource="https://identifiers.org/chebi/CHEBI:24958"/>
                  <rdf:li rdf:resource="https://identifiers.org/chebi/CHEBI:12820"/>
                  <rdf:li rdf:resource="https://identifiers.org/chebi/CHEBI:14703"/>
                  <rdf:li rdf:resource="https://identifiers.org/chebi/CHEBI:25731"/>
                  <rdf:li rdf:resource="https://identifiers.org/chebi/CHEBI:17479"/>
                  <rdf:li rdf:resource="https://identifiers.org/chebi/CHEBI:23910"/>
                  <rdf:li rdf:resource="https://identifiers.org/chebi/CHEBI:12810"/>
                  <rdf:li rdf:resource="https://identifiers.org/chebi/CHEBI:28394"/>
                  <rdf:li rdf:resource="https://identifiers.org/chebi/CHEBI:10547"/>
                  <rdf:li rdf:resource="https://identifiers.org/chebi/CHEBI:23911"/>
                  <rdf:li rdf:resource="https://identifiers.org/chebi/CHEBI:19638"/>
                  <rdf:li rdf:resource="https://identifiers.org/chebi/CHEBI:1158"/>
                  <rdf:li rdf:resource="https://identifiers.org/chebi/CHEBI:30744"/>
                  <rdf:li rdf:resource="https://identifiers.org/chebi/CHEBI:25734"/>
                  <rdf:li rdf:resource="https://identifiers.org/chebi/CHEBI:7812"/>
                  <rdf:li rdf:resource="https://identifiers.org/chebi/CHEBI:24959"/>
                  <rdf:li rdf:resource="https://identifiers.org/bigg.metabolite/oaa"/>
                  <rdf:li rdf:resource="https://identifiers.org/hmdb/HMDB00223"/>
                  <rdf:li rdf:resource="https://identifiers.org/inchi/InChI=1S/C4H4O5/c5-2(4(8)9)1-3(6)7/h1H2,(H,6,7)(H,8,9)/p-2"/>
                  <rdf:li rdf:resource="https://identifiers.org/kegg.compound/C00036"/>
                  <rdf:li rdf:resource="https://identifiers.org/kegg.compound/C03981"/>
                  <rdf:li rdf:resource="https://identifiers.org/biocyc/ENOL-OXALOACETATE"/>
                  <rdf:li rdf:resource="https://identifiers.org/biocyc/OXALACETIC_ACID"/>
                  <rdf:li rdf:resource="https://identifiers.org/metanetx.chemical/MNXM46"/>
                  <rdf:li rdf:resource="https://identifiers.org/reactome.compound/76213"/>
                  <rdf:li rdf:resource="https://identifiers.org/reactome.compound/113587"/>
                  <rdf:li rdf:resource="https://identifiers.org/seed.compound/cpd00032"/>
                </rdf:Bag>
              </bqbiol:is>
            </rdf:Description>
          </rdf:RDF>
        </annotation>
      </species>
      <species metaid="meta_M_bigg_gtp_i" sboTerm="SBO:0000247" id="M_bigg_gtp_i" name="GTP" compartment="i" hasOnlySubstanceUnits="false" boundaryCondition="false" constant="false" fbc:charge="-4" fbc:chemicalFormula="C10H12N5O14P3">
        <notes>
          <html xmlns="http://www.w3.org/1999/xhtml">
            <p>BIGG: gtp</p>
            <p>BIOPATH: Guanosine-5-prime-triphosphate</p>
            <p>BRENDA: BG32483</p>
            <p>CHARGE: -4</p>
            <p>CHEBI: 15996, 13342, 5234, 42934, 24451, 37565, 57600</p>
            <p>FORMULA: C10H12N5O14P3</p>
            <p>HMDB: HMDB01273</p>
            <p>INCHI: InChI=1S/C10H16N5O14P3/c11-10-13-7-4(8(18)14-10)12-2-15(7)9-6(17)5(16)3(27-9)1-26-31(22,23)29-32(24,25)28-30(19,20)21/h2-3,5-6,9,16-17H,1H2,(H,22,23)(H,24,25)(H2,19,20,21)(H3,11,13,14,18)/p-4/t3-,5-,6-,9-/m1/s1</p>
            <p>KEGG: C00044</p>
            <p>METACYC: GTP</p>
            <p>MXNREF: MNXM51</p>
            <p>REACTOME: 29438, 113573, 190071, 1996291, 113571, 113572</p>
            <p>SEED: cpd00038</p>
            <p>SMILES: NC1=NC2=C(N=CN2[C@@H]2O[C@H](COP([O-])(=O)OP([O-])(=O)OP([O-])([O-])=O)[C@@H](O)[C@H]2O)C(=O)N1</p>
            <p>UPA: UPC00044</p>
          </html>
        </notes>
        <annotation>
          <rdf:RDF xmlns:rdf="http://www.w3.org/1999/02/22-rdf-syntax-ns#" xmlns:dcterms="http://purl.org/dc/terms/" xmlns:vCard="http://www.w3.org/2001/vcard-rdf/3.0#" xmlns:vCard4="http://www.w3.org/2006/vcard/ns#" xmlns:bqbiol="http://biomodels.net/biology-qualifiers/" xmlns:bqmodel="http://biomodels.net/model-qualifiers/">
            <rdf:Description rdf:about="#meta_M_bigg_gtp_i">
              <bqbiol:is>
                <rdf:Bag>
                  <rdf:li rdf:resource="https://identifiers.org/chebi/CHEBI:15996"/>
                  <rdf:li rdf:resource="https://identifiers.org/chebi/CHEBI:13342"/>
                  <rdf:li rdf:resource="https://identifiers.org/chebi/CHEBI:5234"/>
                  <rdf:li rdf:resource="https://identifiers.org/chebi/CHEBI:42934"/>
                  <rdf:li rdf:resource="https://identifiers.org/chebi/CHEBI:24451"/>
                  <rdf:li rdf:resource="https://identifiers.org/chebi/CHEBI:37565"/>
                  <rdf:li rdf:resource="https://identifiers.org/chebi/CHEBI:57600"/>
                  <rdf:li rdf:resource="https://identifiers.org/bigg.metabolite/gtp"/>
                  <rdf:li rdf:resource="https://identifiers.org/hmdb/HMDB01273"/>
                  <rdf:li rdf:resource="https://identifiers.org/inchi/InChI=1S/C10H16N5O14P3/c11-10-13-7-4(8(18)14-10)12-2-15(7)9-6(17)5(16)3(27-9)1-26-31(22,23)29-32(24,25)28-30(19,20)21/h2-3,5-6,9,16-17H,1H2,(H,22,23)(H,24,25)(H2,19,20,21)(H3,11,13,14,18)/p-4/t3-,5-,6-,9-/m1/s1"/>
                  <rdf:li rdf:resource="https://identifiers.org/kegg.compound/C00044"/>
                  <rdf:li rdf:resource="https://identifiers.org/biocyc/GTP"/>
                  <rdf:li rdf:resource="https://identifiers.org/metanetx.chemical/MNXM51"/>
                  <rdf:li rdf:resource="https://identifiers.org/reactome.compound/29438"/>
                  <rdf:li rdf:resource="https://identifiers.org/reactome.compound/113573"/>
                  <rdf:li rdf:resource="https://identifiers.org/reactome.compound/190071"/>
                  <rdf:li rdf:resource="https://identifiers.org/reactome.compound/1996291"/>
                  <rdf:li rdf:resource="https://identifiers.org/reactome.compound/113571"/>
                  <rdf:li rdf:resource="https://identifiers.org/reactome.compound/113572"/>
                  <rdf:li rdf:resource="https://identifiers.org/seed.compound/cpd00038"/>
                </rdf:Bag>
              </bqbiol:is>
            </rdf:Description>
          </rdf:RDF>
        </annotation>
      </species>
      <species metaid="meta_M_bigg_gdp_i" sboTerm="SBO:0000247" id="M_bigg_gdp_i" name="GDP(2-)" compartment="i" hasOnlySubstanceUnits="false" boundaryCondition="false" constant="false" fbc:charge="-2" fbc:chemicalFormula="C10H13N5O11P2">
        <notes>
          <html xmlns="http://www.w3.org/1999/xhtml">
            <p>BIGG: gdp</p>
            <p>BIOPATH: Guanosine-5-prime-diphosphate</p>
            <p>BRENDA: BG36200</p>
            <p>CHARGE: -2</p>
            <p>CHEBI: 17552, 42738, 24448, 13327, 5212, 14379, 58189, 65180</p>
            <p>FORMULA: C10H13N5O11P2</p>
            <p>HMDB: HMDB01201</p>
            <p>INCHI: InChI=1S/C10H15N5O11P2/c11-10-13-7-4(8(18)14-10)12-2-15(7)9-6(17)5(16)3(25-9)1-24-28(22,23)26-27(19,20)21/h2-3,5-6,9,16-17H,1H2,(H,22,23)(H2,19,20,21)(H3,11,13,14,18)/p-2/t3-,5-,6-,9-/m1/s1</p>
            <p>KEGG: C00035, G10620</p>
            <p>METACYC: GDP</p>
            <p>MXNREF: MNXM30</p>
            <p>REACTOME: 113525, 29420, 111349, 114549, 205689, 1996292, 190066, 1467290, 482627, 482803, 500077</p>
            <p>SEED: cpd00031</p>
            <p>SMILES: NC1=NC2=C(N=CN2[C@@H]2O[C@H](COP([O-])(=O)OP(O)([O-])=O)[C@@H](O)[C@H]2O)C(=O)N1</p>
            <p>UPA: UPC00035</p>
          </html>
        </notes>
        <annotation>
          <rdf:RDF xmlns:rdf="http://www.w3.org/1999/02/22-rdf-syntax-ns#" xmlns:dcterms="http://purl.org/dc/terms/" xmlns:vCard="http://www.w3.org/2001/vcard-rdf/3.0#" xmlns:vCard4="http://www.w3.org/2006/vcard/ns#" xmlns:bqbiol="http://biomodels.net/biology-qualifiers/" xmlns:bqmodel="http://biomodels.net/model-qualifiers/">
            <rdf:Description rdf:about="#meta_M_bigg_gdp_i">
              <bqbiol:is>
                <rdf:Bag>
                  <rdf:li rdf:resource="https://identifiers.org/chebi/CHEBI:17552"/>
                  <rdf:li rdf:resource="https://identifiers.org/chebi/CHEBI:42738"/>
                  <rdf:li rdf:resource="https://identifiers.org/chebi/CHEBI:24448"/>
                  <rdf:li rdf:resource="https://identifiers.org/chebi/CHEBI:13327"/>
                  <rdf:li rdf:resource="https://identifiers.org/chebi/CHEBI:5212"/>
                  <rdf:li rdf:resource="https://identifiers.org/chebi/CHEBI:14379"/>
                  <rdf:li rdf:resource="https://identifiers.org/chebi/CHEBI:58189"/>
                  <rdf:li rdf:resource="https://identifiers.org/chebi/CHEBI:65180"/>
                  <rdf:li rdf:resource="https://identifiers.org/bigg.metabolite/gdp"/>
                  <rdf:li rdf:resource="https://identifiers.org/hmdb/HMDB01201"/>
                  <rdf:li rdf:resource="https://identifiers.org/inchi/InChI=1S/C10H15N5O11P2/c11-10-13-7-4(8(18)14-10)12-2-15(7)9-6(17)5(16)3(25-9)1-24-28(22,23)26-27(19,20)21/h2-3,5-6,9,16-17H,1H2,(H,22,23)(H2,19,20,21)(H3,11,13,14,18)/p-2/t3-,5-,6-,9-/m1/s1"/>
                  <rdf:li rdf:resource="https://identifiers.org/kegg.compound/C00035"/>
                  <rdf:li rdf:resource="https://identifiers.org/kegg.compound/G10620"/>
                  <rdf:li rdf:resource="https://identifiers.org/biocyc/GDP"/>
                  <rdf:li rdf:resource="https://identifiers.org/metanetx.chemical/MNXM30"/>
                  <rdf:li rdf:resource="https://identifiers.org/reactome.compound/113525"/>
                  <rdf:li rdf:resource="https://identifiers.org/reactome.compound/29420"/>
                  <rdf:li rdf:resource="https://identifiers.org/reactome.compound/111349"/>
                  <rdf:li rdf:resource="https://identifiers.org/reactome.compound/114549"/>
                  <rdf:li rdf:resource="https://identifiers.org/reactome.compound/205689"/>
                  <rdf:li rdf:resource="https://identifiers.org/reactome.compound/1996292"/>
                  <rdf:li rdf:resource="https://identifiers.org/reactome.compound/190066"/>
                  <rdf:li rdf:resource="https://identifiers.org/reactome.compound/1467290"/>
                  <rdf:li rdf:resource="https://identifiers.org/reactome.compound/482627"/>
                  <rdf:li rdf:resource="https://identifiers.org/reactome.compound/482803"/>
                  <rdf:li rdf:resource="https://identifiers.org/reactome.compound/500077"/>
                  <rdf:li rdf:resource="https://identifiers.org/seed.compound/cpd00031"/>
                </rdf:Bag>
              </bqbiol:is>
            </rdf:Description>
          </rdf:RDF>
        </annotation>
      </species>
      <species metaid="meta_M_MLBr_02624_i" sboTerm="SBO:0000247" id="M_MLBr_02624_i" name="Phosphoenolpyruvate carboxykinase [GTP]" compartment="i" hasOnlySubstanceUnits="false" boundaryCondition="false" constant="false">
        <annotation>
          <rdf:RDF xmlns:rdf="http://www.w3.org/1999/02/22-rdf-syntax-ns#" xmlns:dcterms="http://purl.org/dc/terms/" xmlns:vCard="http://www.w3.org/2001/vcard-rdf/3.0#" xmlns:vCard4="http://www.w3.org/2006/vcard/ns#" xmlns:bqbiol="http://biomodels.net/biology-qualifiers/" xmlns:bqmodel="http://biomodels.net/model-qualifiers/">
            <rdf:Description rdf:about="#meta_M_MLBr_02624_i">
              <bqbiol:is>
                <rdf:Bag>
                  <rdf:li rdf:resource="https://identifiers.org/uniprot/B8ZTI5"/>
                  <rdf:li rdf:resource="https://identifiers.org/kegg.genes/mlb:MLBr_02624"/>
                  <rdf:li rdf:resource="https://identifiers.org/biomodels.sbo/SBO:0000252"/>
                </rdf:Bag>
              </bqbiol:is>
            </rdf:Description>
          </rdf:RDF>
        </annotation>
      </species>
      <species metaid="meta_M_bigg_idp_i" sboTerm="SBO:0000247" id="M_bigg_idp_i" name="IDP" compartment="i" hasOnlySubstanceUnits="false" boundaryCondition="false" constant="false" fbc:charge="-3" fbc:chemicalFormula="C10H11N4O11P2">
        <notes>
          <html xmlns="http://www.w3.org/1999/xhtml">
            <p>BIGG: idp</p>
            <p>BRENDA: BG1009</p>
            <p>CHARGE: -3</p>
            <p>CHEBI: 17808, 19270, 5848, 43252, 13371, 58280</p>
            <p>FORMULA: C10H11N4O11P2</p>
            <p>HMDB: HMDB03335</p>
            <p>KEGG: C00104</p>
            <p>MXNREF: MNXM90141</p>
            <p>REACTOME: 2509811</p>
            <p>SEED: cpd00090</p>
          </html>
        </notes>
        <annotation>
          <rdf:RDF xmlns:rdf="http://www.w3.org/1999/02/22-rdf-syntax-ns#" xmlns:dcterms="http://purl.org/dc/terms/" xmlns:vCard="http://www.w3.org/2001/vcard-rdf/3.0#" xmlns:vCard4="http://www.w3.org/2006/vcard/ns#" xmlns:bqbiol="http://biomodels.net/biology-qualifiers/" xmlns:bqmodel="http://biomodels.net/model-qualifiers/">
            <rdf:Description rdf:about="#meta_M_bigg_idp_i">
              <bqbiol:is>
                <rdf:Bag>
                  <rdf:li rdf:resource="https://identifiers.org/chebi/CHEBI:17808"/>
                  <rdf:li rdf:resource="https://identifiers.org/chebi/CHEBI:19270"/>
                  <rdf:li rdf:resource="https://identifiers.org/chebi/CHEBI:5848"/>
                  <rdf:li rdf:resource="https://identifiers.org/chebi/CHEBI:43252"/>
                  <rdf:li rdf:resource="https://identifiers.org/chebi/CHEBI:13371"/>
                  <rdf:li rdf:resource="https://identifiers.org/chebi/CHEBI:58280"/>
                  <rdf:li rdf:resource="https://identifiers.org/bigg.metabolite/idp"/>
                  <rdf:li rdf:resource="https://identifiers.org/hmdb/HMDB03335"/>
                  <rdf:li rdf:resource="https://identifiers.org/kegg.compound/C00104"/>
                  <rdf:li rdf:resource="https://identifiers.org/metanetx.chemical/MNXM90141"/>
                  <rdf:li rdf:resource="https://identifiers.org/reactome.compound/2509811"/>
                  <rdf:li rdf:resource="https://identifiers.org/seed.compound/cpd00090"/>
                </rdf:Bag>
              </bqbiol:is>
            </rdf:Description>
          </rdf:RDF>
        </annotation>
      </species>
      <species metaid="meta_M_bigg_itp_i" sboTerm="SBO:0000247" id="M_bigg_itp_i" name="ITP(3-)" compartment="i" hasOnlySubstanceUnits="false" boundaryCondition="false" constant="false" fbc:charge="-3" fbc:chemicalFormula="C10H12N4O14P3">
        <notes>
          <html xmlns="http://www.w3.org/1999/xhtml">
            <p>BIGG: itp</p>
            <p>BRENDA: BG1200</p>
            <p>CHARGE: -3</p>
            <p>CHEBI: 16039, 5851, 19272, 13374, 57614, 61402</p>
            <p>FORMULA: C10H12N4O14P3</p>
            <p>HMDB: HMDB00189</p>
            <p>INCHI: InChI=1S/C10H15N4O14P3/c15-6-4(1-25-30(21,22)28-31(23,24)27-29(18,19)20)26-10(7(6)16)14-3-13-5-8(14)11-2-12-9(5)17/h2-4,6-7,10,15-16H,1H2,(H,21,22)(H,23,24)(H,11,12,17)(H2,18,19,20)/p-3/t4-,6-,7-,10-/m1/s1</p>
            <p>KEGG: C00081</p>
            <p>METACYC: ITP</p>
            <p>MXNREF: MNXM423</p>
            <p>REACTOME: 2509836</p>
            <p>SEED: cpd00068</p>
            <p>SMILES: O[C@@H]1[C@@H](COP([O-])(=O)OP([O-])(=O)OP(O)([O-])=O)O[C@H]([C@@H]1O)N1C=NC2=C1N=CNC2=O</p>
          </html>
        </notes>
        <annotation>
          <rdf:RDF xmlns:rdf="http://www.w3.org/1999/02/22-rdf-syntax-ns#" xmlns:dcterms="http://purl.org/dc/terms/" xmlns:vCard="http://www.w3.org/2001/vcard-rdf/3.0#" xmlns:vCard4="http://www.w3.org/2006/vcard/ns#" xmlns:bqbiol="http://biomodels.net/biology-qualifiers/" xmlns:bqmodel="http://biomodels.net/model-qualifiers/">
            <rdf:Description rdf:about="#meta_M_bigg_itp_i">
              <bqbiol:is>
                <rdf:Bag>
                  <rdf:li rdf:resource="https://identifiers.org/chebi/CHEBI:16039"/>
                  <rdf:li rdf:resource="https://identifiers.org/chebi/CHEBI:5851"/>
                  <rdf:li rdf:resource="https://identifiers.org/chebi/CHEBI:19272"/>
                  <rdf:li rdf:resource="https://identifiers.org/chebi/CHEBI:13374"/>
                  <rdf:li rdf:resource="https://identifiers.org/chebi/CHEBI:57614"/>
                  <rdf:li rdf:resource="https://identifiers.org/chebi/CHEBI:61402"/>
                  <rdf:li rdf:resource="https://identifiers.org/bigg.metabolite/itp"/>
                  <rdf:li rdf:resource="https://identifiers.org/hmdb/HMDB00189"/>
                  <rdf:li rdf:resource="https://identifiers.org/inchi/InChI=1S/C10H15N4O14P3/c15-6-4(1-25-30(21,22)28-31(23,24)27-29(18,19)20)26-10(7(6)16)14-3-13-5-8(14)11-2-12-9(5)17/h2-4,6-7,10,15-16H,1H2,(H,21,22)(H,23,24)(H,11,12,17)(H2,18,19,20)/p-3/t4-,6-,7-,10-/m1/s1"/>
                  <rdf:li rdf:resource="https://identifiers.org/kegg.compound/C00081"/>
                  <rdf:li rdf:resource="https://identifiers.org/biocyc/ITP"/>
                  <rdf:li rdf:resource="https://identifiers.org/metanetx.chemical/MNXM423"/>
                  <rdf:li rdf:resource="https://identifiers.org/reactome.compound/2509836"/>
                  <rdf:li rdf:resource="https://identifiers.org/seed.compound/cpd00068"/>
                </rdf:Bag>
              </bqbiol:is>
            </rdf:Description>
          </rdf:RDF>
        </annotation>
      </species>
      <species metaid="meta_M_MNXM24_i" sboTerm="SBO:0000247" id="M_MNXM24_i" name="AH2" compartment="i" hasOnlySubstanceUnits="false" boundaryCondition="false" constant="false" fbc:chemicalFormula="RH2">
        <notes>
          <html xmlns="http://www.w3.org/1999/xhtml">
            <p>BIOPATH: ACCEPTOR_(reduced,unspecified)</p>
            <p>BRENDA: BG94142, BL26772</p>
            <p>CHEBI: 17499, 8785, 15018, 13233</p>
            <p>FORMULA: RH2</p>
            <p>KEGG: C00030</p>
            <p>METACYC: Donor-H2</p>
            <p>MXNREF: MNXM24</p>
            <p>SEED: cpd11850</p>
            <p>UPA: UPC00030</p>
          </html>
        </notes>
        <annotation>
          <rdf:RDF xmlns:rdf="http://www.w3.org/1999/02/22-rdf-syntax-ns#" xmlns:dcterms="http://purl.org/dc/terms/" xmlns:vCard="http://www.w3.org/2001/vcard-rdf/3.0#" xmlns:vCard4="http://www.w3.org/2006/vcard/ns#" xmlns:bqbiol="http://biomodels.net/biology-qualifiers/" xmlns:bqmodel="http://biomodels.net/model-qualifiers/">
            <rdf:Description rdf:about="#meta_M_MNXM24_i">
              <bqbiol:is>
                <rdf:Bag>
                  <rdf:li rdf:resource="https://identifiers.org/chebi/CHEBI:17499"/>
                  <rdf:li rdf:resource="https://identifiers.org/chebi/CHEBI:8785"/>
                  <rdf:li rdf:resource="https://identifiers.org/chebi/CHEBI:15018"/>
                  <rdf:li rdf:resource="https://identifiers.org/chebi/CHEBI:13233"/>
                  <rdf:li rdf:resource="https://identifiers.org/kegg.compound/C00030"/>
                  <rdf:li rdf:resource="https://identifiers.org/biocyc/Donor-H2"/>
                  <rdf:li rdf:resource="https://identifiers.org/metanetx.chemical/MNXM24"/>
                  <rdf:li rdf:resource="https://identifiers.org/seed.compound/cpd11850"/>
                </rdf:Bag>
              </bqbiol:is>
            </rdf:Description>
          </rdf:RDF>
        </annotation>
      </species>
      <species metaid="meta_M_bigg_fum_i" sboTerm="SBO:0000247" id="M_bigg_fum_i" name="fumarate(2-)" compartment="i" hasOnlySubstanceUnits="false" boundaryCondition="false" constant="false" fbc:charge="-2" fbc:chemicalFormula="C4H2O4">
        <notes>
          <html xmlns="http://www.w3.org/1999/xhtml">
            <p>BIGG: fum</p>
            <p>BIOPATH: Fumarate</p>
            <p>BRENDA: BG19266</p>
            <p>CHARGE: -2</p>
            <p>CHEBI: 18012, 5190, 24124, 42743, 22958, 29806, 24122, 42511, 14284, 36180, 22957, 22956, 37154, 37155</p>
            <p>FORMULA: C4H2O4</p>
            <p>HMDB: HMDB00134</p>
            <p>INCHI: InChI=1S/C4H4O4/c5-3(6)1-2-4(7)8/h1-2H,(H,5,6)(H,7,8)/p-2/b2-1+</p>
            <p>KEGG: C00122, D02308</p>
            <p>METACYC: FUM</p>
            <p>MXNREF: MNXM93</p>
            <p>REACTOME: 113588, 29586</p>
            <p>SEED: cpd00106</p>
            <p>SMILES: [O-]C(=O)\C=C\C([O-])=O</p>
            <p>UPA: UPC00122</p>
          </html>
        </notes>
        <annotation>
          <rdf:RDF xmlns:rdf="http://www.w3.org/1999/02/22-rdf-syntax-ns#" xmlns:dcterms="http://purl.org/dc/terms/" xmlns:vCard="http://www.w3.org/2001/vcard-rdf/3.0#" xmlns:vCard4="http://www.w3.org/2006/vcard/ns#" xmlns:bqbiol="http://biomodels.net/biology-qualifiers/" xmlns:bqmodel="http://biomodels.net/model-qualifiers/">
            <rdf:Description rdf:about="#meta_M_bigg_fum_i">
              <bqbiol:is>
                <rdf:Bag>
                  <rdf:li rdf:resource="https://identifiers.org/chebi/CHEBI:18012"/>
                  <rdf:li rdf:resource="https://identifiers.org/chebi/CHEBI:5190"/>
                  <rdf:li rdf:resource="https://identifiers.org/chebi/CHEBI:24124"/>
                  <rdf:li rdf:resource="https://identifiers.org/chebi/CHEBI:42743"/>
                  <rdf:li rdf:resource="https://identifiers.org/chebi/CHEBI:22958"/>
                  <rdf:li rdf:resource="https://identifiers.org/chebi/CHEBI:29806"/>
                  <rdf:li rdf:resource="https://identifiers.org/chebi/CHEBI:24122"/>
                  <rdf:li rdf:resource="https://identifiers.org/chebi/CHEBI:42511"/>
                  <rdf:li rdf:resource="https://identifiers.org/chebi/CHEBI:14284"/>
                  <rdf:li rdf:resource="https://identifiers.org/chebi/CHEBI:36180"/>
                  <rdf:li rdf:resource="https://identifiers.org/chebi/CHEBI:22957"/>
                  <rdf:li rdf:resource="https://identifiers.org/chebi/CHEBI:22956"/>
                  <rdf:li rdf:resource="https://identifiers.org/chebi/CHEBI:37154"/>
                  <rdf:li rdf:resource="https://identifiers.org/chebi/CHEBI:37155"/>
                  <rdf:li rdf:resource="https://identifiers.org/bigg.metabolite/fum"/>
                  <rdf:li rdf:resource="https://identifiers.org/hmdb/HMDB00134"/>
                  <rdf:li rdf:resource="https://identifiers.org/inchi/InChI=1S/C4H4O4/c5-3(6)1-2-4(7)8/h1-2H,(H,5,6)(H,7,8)/p-2/b2-1+"/>
                  <rdf:li rdf:resource="https://identifiers.org/kegg.compound/C00122"/>
                  <rdf:li rdf:resource="https://identifiers.org/kegg.compound/D02308"/>
                  <rdf:li rdf:resource="https://identifiers.org/biocyc/FUM"/>
                  <rdf:li rdf:resource="https://identifiers.org/metanetx.chemical/MNXM93"/>
                  <rdf:li rdf:resource="https://identifiers.org/reactome.compound/113588"/>
                  <rdf:li rdf:resource="https://identifiers.org/reactome.compound/29586"/>
                  <rdf:li rdf:resource="https://identifiers.org/seed.compound/cpd00106"/>
                </rdf:Bag>
              </bqbiol:is>
            </rdf:Description>
          </rdf:RDF>
        </annotation>
      </species>
      <species metaid="meta_M_bigg_succ_i" sboTerm="SBO:0000247" id="M_bigg_succ_i" name="succinate(2-)" compartment="i" hasOnlySubstanceUnits="false" boundaryCondition="false" constant="false" fbc:charge="-2" fbc:chemicalFormula="C4H4O4">
        <notes>
          <html xmlns="http://www.w3.org/1999/xhtml">
            <p>BIGG: succ</p>
            <p>BIOPATH: Succinate</p>
            <p>BRENDA: BG19270</p>
            <p>CHARGE: -2</p>
            <p>CHEBI: 15741, 22943, 26807, 9304, 45639, 30031, 22941, 15125, 26803, 30779</p>
            <p>FORMULA: C4H4O4</p>
            <p>HMDB: HMDB00254</p>
            <p>INCHI: InChI=1S/C4H6O4/c5-3(6)1-2-4(7)8/h1-2H2,(H,5,6)(H,7,8)/p-2</p>
            <p>KEGG: C00042</p>
            <p>LIPIDMAPS: LMFA01170043</p>
            <p>METACYC: SUC</p>
            <p>MXNREF: MNXM25</p>
            <p>REACTOME: 113536, 433123, 29434, 159939, 389583, 1650769</p>
            <p>SEED: cpd00036</p>
            <p>SMILES: [O-]C(=O)CCC([O-])=O</p>
            <p>UPA: UPC00042</p>
          </html>
        </notes>
        <annotation>
          <rdf:RDF xmlns:rdf="http://www.w3.org/1999/02/22-rdf-syntax-ns#" xmlns:dcterms="http://purl.org/dc/terms/" xmlns:vCard="http://www.w3.org/2001/vcard-rdf/3.0#" xmlns:vCard4="http://www.w3.org/2006/vcard/ns#" xmlns:bqbiol="http://biomodels.net/biology-qualifiers/" xmlns:bqmodel="http://biomodels.net/model-qualifiers/">
            <rdf:Description rdf:about="#meta_M_bigg_succ_i">
              <bqbiol:is>
                <rdf:Bag>
                  <rdf:li rdf:resource="https://identifiers.org/chebi/CHEBI:15741"/>
                  <rdf:li rdf:resource="https://identifiers.org/chebi/CHEBI:22943"/>
                  <rdf:li rdf:resource="https://identifiers.org/chebi/CHEBI:26807"/>
                  <rdf:li rdf:resource="https://identifiers.org/chebi/CHEBI:9304"/>
                  <rdf:li rdf:resource="https://identifiers.org/chebi/CHEBI:45639"/>
                  <rdf:li rdf:resource="https://identifiers.org/chebi/CHEBI:30031"/>
                  <rdf:li rdf:resource="https://identifiers.org/chebi/CHEBI:22941"/>
                  <rdf:li rdf:resource="https://identifiers.org/chebi/CHEBI:15125"/>
                  <rdf:li rdf:resource="https://identifiers.org/chebi/CHEBI:26803"/>
                  <rdf:li rdf:resource="https://identifiers.org/chebi/CHEBI:30779"/>
                  <rdf:li rdf:resource="https://identifiers.org/bigg.metabolite/succ"/>
                  <rdf:li rdf:resource="https://identifiers.org/hmdb/HMDB00254"/>
                  <rdf:li rdf:resource="https://identifiers.org/inchi/InChI=1S/C4H6O4/c5-3(6)1-2-4(7)8/h1-2H2,(H,5,6)(H,7,8)/p-2"/>
                  <rdf:li rdf:resource="https://identifiers.org/kegg.compound/C00042"/>
                  <rdf:li rdf:resource="https://identifiers.org/biocyc/SUC"/>
                  <rdf:li rdf:resource="https://identifiers.org/metanetx.chemical/MNXM25"/>
                  <rdf:li rdf:resource="https://identifiers.org/reactome.compound/113536"/>
                  <rdf:li rdf:resource="https://identifiers.org/reactome.compound/433123"/>
                  <rdf:li rdf:resource="https://identifiers.org/reactome.compound/29434"/>
                  <rdf:li rdf:resource="https://identifiers.org/reactome.compound/159939"/>
                  <rdf:li rdf:resource="https://identifiers.org/reactome.compound/389583"/>
                  <rdf:li rdf:resource="https://identifiers.org/reactome.compound/1650769"/>
                  <rdf:li rdf:resource="https://identifiers.org/seed.compound/cpd00036"/>
                </rdf:Bag>
              </bqbiol:is>
            </rdf:Description>
          </rdf:RDF>
        </annotation>
      </species>
      <species metaid="meta_M_MNXM90227_i" sboTerm="SBO:0000247" id="M_MNXM90227_i" name="an oxidized electron acceptor" compartment="i" hasOnlySubstanceUnits="false" boundaryCondition="false" constant="false">
        <notes>
          <html xmlns="http://www.w3.org/1999/xhtml">
            <p>BIOPATH: ACCEPTOR_(unspecified)</p>
            <p>BRENDA: BG94222, BL30415</p>
            <p>KEGG: C00028, C19645</p>
            <p>METACYC: Acceptor</p>
            <p>MXNREF: MNXM90227</p>
            <p>SEED: cpd12040</p>
            <p>UPA: UPC00028</p>
          </html>
        </notes>
        <annotation>
          <rdf:RDF xmlns:rdf="http://www.w3.org/1999/02/22-rdf-syntax-ns#" xmlns:dcterms="http://purl.org/dc/terms/" xmlns:vCard="http://www.w3.org/2001/vcard-rdf/3.0#" xmlns:vCard4="http://www.w3.org/2006/vcard/ns#" xmlns:bqbiol="http://biomodels.net/biology-qualifiers/" xmlns:bqmodel="http://biomodels.net/model-qualifiers/">
            <rdf:Description rdf:about="#meta_M_MNXM90227_i">
              <bqbiol:is>
                <rdf:Bag>
                  <rdf:li rdf:resource="https://identifiers.org/biomodels.sbo/SBO:0000247"/>
                  <rdf:li rdf:resource="https://identifiers.org/kegg.compound/C00028"/>
                  <rdf:li rdf:resource="https://identifiers.org/kegg.compound/C19645"/>
                  <rdf:li rdf:resource="https://identifiers.org/biocyc/Acceptor"/>
                  <rdf:li rdf:resource="https://identifiers.org/metanetx.chemical/MNXM90227"/>
                  <rdf:li rdf:resource="https://identifiers.org/seed.compound/cpd12040"/>
                </rdf:Bag>
              </bqbiol:is>
            </rdf:Description>
          </rdf:RDF>
        </annotation>
      </species>
      <species metaid="meta_M_MLBr_00696_i" sboTerm="SBO:0000247" id="M_MLBr_00696_i" name="Succinate dehydrogenase iron-sulfur protein" compartment="i" hasOnlySubstanceUnits="false" boundaryCondition="false" constant="false">
        <annotation>
          <rdf:RDF xmlns:rdf="http://www.w3.org/1999/02/22-rdf-syntax-ns#" xmlns:dcterms="http://purl.org/dc/terms/" xmlns:vCard="http://www.w3.org/2001/vcard-rdf/3.0#" xmlns:vCard4="http://www.w3.org/2006/vcard/ns#" xmlns:bqbiol="http://biomodels.net/biology-qualifiers/" xmlns:bqmodel="http://biomodels.net/model-qualifiers/">
            <rdf:Description rdf:about="#meta_M_MLBr_00696_i">
              <bqbiol:is>
                <rdf:Bag>
                  <rdf:li rdf:resource="https://identifiers.org/uniprot/B8ZUW4"/>
                  <rdf:li rdf:resource="https://identifiers.org/kegg.genes/mlb:MLBr_00696"/>
                  <rdf:li rdf:resource="https://identifiers.org/biomodels.sbo/SBO:0000252"/>
                </rdf:Bag>
              </bqbiol:is>
            </rdf:Description>
          </rdf:RDF>
        </annotation>
      </species>
      <species metaid="meta_M_MLBr_00697_i" sboTerm="SBO:0000247" id="M_MLBr_00697_i" name="Succinate dehydrogenase flavoprotein subunit" compartment="i" hasOnlySubstanceUnits="false" boundaryCondition="false" constant="false">
        <annotation>
          <rdf:RDF xmlns:rdf="http://www.w3.org/1999/02/22-rdf-syntax-ns#" xmlns:dcterms="http://purl.org/dc/terms/" xmlns:vCard="http://www.w3.org/2001/vcard-rdf/3.0#" xmlns:vCard4="http://www.w3.org/2006/vcard/ns#" xmlns:bqbiol="http://biomodels.net/biology-qualifiers/" xmlns:bqmodel="http://biomodels.net/model-qualifiers/">
            <rdf:Description rdf:about="#meta_M_MLBr_00697_i">
              <bqbiol:is>
                <rdf:Bag>
                  <rdf:li rdf:resource="https://identifiers.org/uniprot/B8ZUW5"/>
                  <rdf:li rdf:resource="https://identifiers.org/kegg.genes/mlb:MLBr_00697"/>
                  <rdf:li rdf:resource="https://identifiers.org/biomodels.sbo/SBO:0000252"/>
                </rdf:Bag>
              </bqbiol:is>
            </rdf:Description>
          </rdf:RDF>
        </annotation>
      </species>
      <species metaid="meta_M_MLBr_00698_i" sboTerm="SBO:0000247" id="M_MLBr_00698_i" name="Putative succinate dehydrogenase hydrophobic membrane anchor protei" compartment="i" hasOnlySubstanceUnits="false" boundaryCondition="false" constant="false">
        <annotation>
          <rdf:RDF xmlns:rdf="http://www.w3.org/1999/02/22-rdf-syntax-ns#" xmlns:dcterms="http://purl.org/dc/terms/" xmlns:vCard="http://www.w3.org/2001/vcard-rdf/3.0#" xmlns:vCard4="http://www.w3.org/2006/vcard/ns#" xmlns:bqbiol="http://biomodels.net/biology-qualifiers/" xmlns:bqmodel="http://biomodels.net/model-qualifiers/">
            <rdf:Description rdf:about="#meta_M_MLBr_00698_i">
              <bqbiol:is>
                <rdf:Bag>
                  <rdf:li rdf:resource="https://identifiers.org/uniprot/B8ZUW6"/>
                  <rdf:li rdf:resource="https://identifiers.org/kegg.genes/mlb:MLBr_00698"/>
                  <rdf:li rdf:resource="https://identifiers.org/biomodels.sbo/SBO:0000252"/>
                </rdf:Bag>
              </bqbiol:is>
            </rdf:Description>
          </rdf:RDF>
        </annotation>
      </species>
      <species metaid="meta_M_MLBr_00699_i" sboTerm="SBO:0000247" id="M_MLBr_00699_i" name="Putative succinate dehydrogenase cytochrome B-556 subunit" compartment="i" hasOnlySubstanceUnits="false" boundaryCondition="false" constant="false">
        <annotation>
          <rdf:RDF xmlns:rdf="http://www.w3.org/1999/02/22-rdf-syntax-ns#" xmlns:dcterms="http://purl.org/dc/terms/" xmlns:vCard="http://www.w3.org/2001/vcard-rdf/3.0#" xmlns:vCard4="http://www.w3.org/2006/vcard/ns#" xmlns:bqbiol="http://biomodels.net/biology-qualifiers/" xmlns:bqmodel="http://biomodels.net/model-qualifiers/">
            <rdf:Description rdf:about="#meta_M_MLBr_00699_i">
              <bqbiol:is>
                <rdf:Bag>
                  <rdf:li rdf:resource="https://identifiers.org/uniprot/B8ZUW7"/>
                  <rdf:li rdf:resource="https://identifiers.org/kegg.genes/mlb:MLBr_00699"/>
                  <rdf:li rdf:resource="https://identifiers.org/biomodels.sbo/SBO:0000252"/>
                </rdf:Bag>
              </bqbiol:is>
            </rdf:Description>
          </rdf:RDF>
        </annotation>
      </species>
      <species metaid="meta_M_bigg_succoa_i" sboTerm="SBO:0000247" id="M_bigg_succoa_i" name="succinyl-CoA(5-)" compartment="i" hasOnlySubstanceUnits="false" boundaryCondition="false" constant="false" fbc:charge="-5" fbc:chemicalFormula="C25H35N7O19P3S">
        <notes>
          <html xmlns="http://www.w3.org/1999/xhtml">
            <p>BIGG: succoa</p>
            <p>BIOPATH: Succinyl-CoA</p>
            <p>BRENDA: BG55439</p>
            <p>CHARGE: -5</p>
            <p>CHEBI: 15380, 15127, 26811, 9310, 45541, 10746, 57292</p>
            <p>FORMULA: C25H35N7O19P3S</p>
            <p>HMDB: HMDB01022</p>
            <p>INCHI: InChI=1S/C25H40N7O19P3S/c1-25(2,20(38)23(39)28-6-5-14(33)27-7-8-55-16(36)4-3-15(34)35)10-48-54(45,46)51-53(43,44)47-9-13-19(50-52(40,41)42)18(37)24(49-13)32-12-31-17-21(26)29-11-30-22(17)32/h11-13,18-20,24,37-38H,3-10H2,1-2H3,(H,27,33)(H,28,39)(H,34,35)(H,43,44)(H,45,46)(H2,26,29,30)(H2,40,41,42)/p-5/t13-,18-,19-,20+,24-/m1/s1</p>
            <p>KEGG: C00091</p>
            <p>MXNREF: MNXM92</p>
            <p>REACTOME: 70958</p>
            <p>SEED: cpd00078</p>
            <p>SMILES: CC(C)(COP([O-])(=O)OP([O-])(=O)OC[C@H]1O[C@H]([C@H](O)[C@@H]1OP([O-])([O-])=O)N1C=NC2=C(N)N=CN=C12)[C@@H](O)C(=O)NCCC(=O)NCCSC(=O)CCC([O-])=O</p>
            <p>UPA: UPC00091</p>
          </html>
        </notes>
        <annotation>
          <rdf:RDF xmlns:rdf="http://www.w3.org/1999/02/22-rdf-syntax-ns#" xmlns:dcterms="http://purl.org/dc/terms/" xmlns:vCard="http://www.w3.org/2001/vcard-rdf/3.0#" xmlns:vCard4="http://www.w3.org/2006/vcard/ns#" xmlns:bqbiol="http://biomodels.net/biology-qualifiers/" xmlns:bqmodel="http://biomodels.net/model-qualifiers/">
            <rdf:Description rdf:about="#meta_M_bigg_succoa_i">
              <bqbiol:is>
                <rdf:Bag>
                  <rdf:li rdf:resource="https://identifiers.org/chebi/CHEBI:15380"/>
                  <rdf:li rdf:resource="https://identifiers.org/chebi/CHEBI:15127"/>
                  <rdf:li rdf:resource="https://identifiers.org/chebi/CHEBI:26811"/>
                  <rdf:li rdf:resource="https://identifiers.org/chebi/CHEBI:9310"/>
                  <rdf:li rdf:resource="https://identifiers.org/chebi/CHEBI:45541"/>
                  <rdf:li rdf:resource="https://identifiers.org/chebi/CHEBI:10746"/>
                  <rdf:li rdf:resource="https://identifiers.org/chebi/CHEBI:57292"/>
                  <rdf:li rdf:resource="https://identifiers.org/bigg.metabolite/succoa"/>
                  <rdf:li rdf:resource="https://identifiers.org/hmdb/HMDB01022"/>
                  <rdf:li rdf:resource="https://identifiers.org/inchi/InChI=1S/C25H40N7O19P3S/c1-25(2,20(38)23(39)28-6-5-14(33)27-7-8-55-16(36)4-3-15(34)35)10-48-54(45,46)51-53(43,44)47-9-13-19(50-52(40,41)42)18(37)24(49-13)32-12-31-17-21(26)29-11-30-22(17)32/h11-13,18-20,24,37-38H,3-10H2,1-2H3,(H,27,33)(H,28,39)(H,34,35)(H,43,44)(H,45,46)(H2,26,29,30)(H2,40,41,42)/p-5/t13-,18-,19-,20+,24-/m1/s1"/>
                  <rdf:li rdf:resource="https://identifiers.org/kegg.compound/C00091"/>
                  <rdf:li rdf:resource="https://identifiers.org/metanetx.chemical/MNXM92"/>
                  <rdf:li rdf:resource="https://identifiers.org/reactome.compound/70958"/>
                  <rdf:li rdf:resource="https://identifiers.org/seed.compound/cpd00078"/>
                </rdf:Bag>
              </bqbiol:is>
            </rdf:Description>
          </rdf:RDF>
        </annotation>
      </species>
      <species metaid="meta_M_bigg_coa_i" sboTerm="SBO:0000247" id="M_bigg_coa_i" name="CoA" compartment="i" hasOnlySubstanceUnits="false" boundaryCondition="false" constant="false" fbc:charge="-4" fbc:chemicalFormula="C21H32N7O16P3S">
        <notes>
          <html xmlns="http://www.w3.org/1999/xhtml">
            <p>BIGG: coa</p>
            <p>BIOPATH: CoA-SH</p>
            <p>BRENDA: BG11741</p>
            <p>CHARGE: -4</p>
            <p>CHEBI: 15346, 41631, 3771, 741566, 23355, 13295, 13294, 41597, 13298, 57287</p>
            <p>FORMULA: C21H32N7O16P3S</p>
            <p>HMDB: HMDB01423</p>
            <p>INCHI: InChI=1S/C21H36N7O16P3S/c1-21(2,16(31)19(32)24-4-3-12(29)23-5-6-48)8-41-47(38,39)44-46(36,37)40-7-11-15(43-45(33,34)35)14(30)20(42-11)28-10-27-13-17(22)25-9-26-18(13)28/h9-11,14-16,20,30-31,48H,3-8H2,1-2H3,(H,23,29)(H,24,32)(H,36,37)(H,38,39)(H2,22,25,26)(H2,33,34,35)/p-4/t11-,14-,15-,16+,20-/m1/s1</p>
            <p>KEGG: C00010</p>
            <p>METACYC: CO-A</p>
            <p>MXNREF: MNXM12</p>
            <p>REACTOME: 76194, 193514, 29374, 162743, 2485002</p>
            <p>SEED: cpd00010</p>
            <p>SMILES: CC(C)(COP([O-])(=O)OP([O-])(=O)OC[C@H]1O[C@H]([C@H](O)[C@@H]1OP([O-])([O-])=O)N1C=NC2=C(N)N=CN=C12)[C@@H](O)C(=O)NCCC(=O)NCCS</p>
            <p>UPA: UPC00010</p>
          </html>
        </notes>
        <annotation>
          <rdf:RDF xmlns:rdf="http://www.w3.org/1999/02/22-rdf-syntax-ns#" xmlns:dcterms="http://purl.org/dc/terms/" xmlns:vCard="http://www.w3.org/2001/vcard-rdf/3.0#" xmlns:vCard4="http://www.w3.org/2006/vcard/ns#" xmlns:bqbiol="http://biomodels.net/biology-qualifiers/" xmlns:bqmodel="http://biomodels.net/model-qualifiers/">
            <rdf:Description rdf:about="#meta_M_bigg_coa_i">
              <bqbiol:is>
                <rdf:Bag>
                  <rdf:li rdf:resource="https://identifiers.org/chebi/CHEBI:15346"/>
                  <rdf:li rdf:resource="https://identifiers.org/chebi/CHEBI:41631"/>
                  <rdf:li rdf:resource="https://identifiers.org/chebi/CHEBI:3771"/>
                  <rdf:li rdf:resource="https://identifiers.org/chebi/CHEBI:741566"/>
                  <rdf:li rdf:resource="https://identifiers.org/chebi/CHEBI:23355"/>
                  <rdf:li rdf:resource="https://identifiers.org/chebi/CHEBI:13295"/>
                  <rdf:li rdf:resource="https://identifiers.org/chebi/CHEBI:13294"/>
                  <rdf:li rdf:resource="https://identifiers.org/chebi/CHEBI:41597"/>
                  <rdf:li rdf:resource="https://identifiers.org/chebi/CHEBI:13298"/>
                  <rdf:li rdf:resource="https://identifiers.org/chebi/CHEBI:57287"/>
                  <rdf:li rdf:resource="https://identifiers.org/bigg.metabolite/coa"/>
                  <rdf:li rdf:resource="https://identifiers.org/hmdb/HMDB01423"/>
                  <rdf:li rdf:resource="https://identifiers.org/inchi/InChI=1S/C21H36N7O16P3S/c1-21(2,16(31)19(32)24-4-3-12(29)23-5-6-48)8-41-47(38,39)44-46(36,37)40-7-11-15(43-45(33,34)35)14(30)20(42-11)28-10-27-13-17(22)25-9-26-18(13)28/h9-11,14-16,20,30-31,48H,3-8H2,1-2H3,(H,23,29)(H,24,32)(H,36,37)(H,38,39)(H2,22,25,26)(H2,33,34,35)/p-4/t11-,14-,15-,16+,20-/m1/s1"/>
                  <rdf:li rdf:resource="https://identifiers.org/kegg.compound/C00010"/>
                  <rdf:li rdf:resource="https://identifiers.org/biocyc/CO-A"/>
                  <rdf:li rdf:resource="https://identifiers.org/metanetx.chemical/MNXM12"/>
                  <rdf:li rdf:resource="https://identifiers.org/reactome.compound/76194"/>
                  <rdf:li rdf:resource="https://identifiers.org/reactome.compound/193514"/>
                  <rdf:li rdf:resource="https://identifiers.org/reactome.compound/29374"/>
                  <rdf:li rdf:resource="https://identifiers.org/reactome.compound/162743"/>
                  <rdf:li rdf:resource="https://identifiers.org/reactome.compound/2485002"/>
                  <rdf:li rdf:resource="https://identifiers.org/seed.compound/cpd00010"/>
                </rdf:Bag>
              </bqbiol:is>
            </rdf:Description>
          </rdf:RDF>
        </annotation>
      </species>
      <species metaid="meta_M_MNXM5590_i" sboTerm="SBO:0000247" id="M_MNXM5590_i" name="[Dihydrolipoyllysine-residue succinyltransferase] S-succinyldihydrolipoyllysine" compartment="i" hasOnlySubstanceUnits="false" boundaryCondition="false" constant="false" fbc:chemicalFormula="C12H20NO4S2R">
        <notes>
          <html xmlns="http://www.w3.org/1999/xhtml">
            <p>FORMULA: C12H20NO4S2R</p>
            <p>KEGG: C16254</p>
            <p>MXNREF: MNXM5590</p>
            <p>SMILES: [O-]C(=O)CCC(=O)SCCC(S)CCCCC(=O)N[*]</p>
          </html>
        </notes>
        <annotation>
          <rdf:RDF xmlns:rdf="http://www.w3.org/1999/02/22-rdf-syntax-ns#" xmlns:dcterms="http://purl.org/dc/terms/" xmlns:vCard="http://www.w3.org/2001/vcard-rdf/3.0#" xmlns:vCard4="http://www.w3.org/2006/vcard/ns#" xmlns:bqbiol="http://biomodels.net/biology-qualifiers/" xmlns:bqmodel="http://biomodels.net/model-qualifiers/">
            <rdf:Description rdf:about="#meta_M_MNXM5590_i">
              <bqbiol:is>
                <rdf:Bag>
                  <rdf:li rdf:resource="https://identifiers.org/biomodels.sbo/SBO:0000247"/>
                  <rdf:li rdf:resource="https://identifiers.org/kegg.compound/C16254"/>
                  <rdf:li rdf:resource="https://identifiers.org/metanetx.chemical/MNXM5590"/>
                </rdf:Bag>
              </bqbiol:is>
            </rdf:Description>
          </rdf:RDF>
        </annotation>
      </species>
      <species metaid="meta_M_MLBr_00861_i" sboTerm="SBO:0000247" id="M_MLBr_00861_i" name="Putative dihydrolipoamide acyltransferase" compartment="i" hasOnlySubstanceUnits="false" boundaryCondition="false" constant="false">
        <annotation>
          <rdf:RDF xmlns:rdf="http://www.w3.org/1999/02/22-rdf-syntax-ns#" xmlns:dcterms="http://purl.org/dc/terms/" xmlns:vCard="http://www.w3.org/2001/vcard-rdf/3.0#" xmlns:vCard4="http://www.w3.org/2006/vcard/ns#" xmlns:bqbiol="http://biomodels.net/biology-qualifiers/" xmlns:bqmodel="http://biomodels.net/model-qualifiers/">
            <rdf:Description rdf:about="#meta_M_MLBr_00861_i">
              <bqbiol:is>
                <rdf:Bag>
                  <rdf:li rdf:resource="https://identifiers.org/uniprot/B8ZQK2"/>
                  <rdf:li rdf:resource="https://identifiers.org/kegg.genes/mlb:MLBr_00861"/>
                  <rdf:li rdf:resource="https://identifiers.org/biomodels.sbo/SBO:0000252"/>
                </rdf:Bag>
              </bqbiol:is>
            </rdf:Description>
          </rdf:RDF>
        </annotation>
      </species>
      <species metaid="meta_M_MLBr_00155_i" sboTerm="SBO:0000247" id="M_MLBr_00155_i" name="Succinyl-CoA ligase [ADP-forming] subunit beta" compartment="i" hasOnlySubstanceUnits="false" boundaryCondition="false" constant="false">
        <annotation>
          <rdf:RDF xmlns:rdf="http://www.w3.org/1999/02/22-rdf-syntax-ns#" xmlns:dcterms="http://purl.org/dc/terms/" xmlns:vCard="http://www.w3.org/2001/vcard-rdf/3.0#" xmlns:vCard4="http://www.w3.org/2006/vcard/ns#" xmlns:bqbiol="http://biomodels.net/biology-qualifiers/" xmlns:bqmodel="http://biomodels.net/model-qualifiers/">
            <rdf:Description rdf:about="#meta_M_MLBr_00155_i">
              <bqbiol:is>
                <rdf:Bag>
                  <rdf:li rdf:resource="https://identifiers.org/uniprot/B8ZU00"/>
                  <rdf:li rdf:resource="https://identifiers.org/kegg.genes/mlb:MLBr_00155"/>
                  <rdf:li rdf:resource="https://identifiers.org/biomodels.sbo/SBO:0000252"/>
                </rdf:Bag>
              </bqbiol:is>
            </rdf:Description>
          </rdf:RDF>
        </annotation>
      </species>
      <species metaid="meta_M_MLBr_00156_i" sboTerm="SBO:0000247" id="M_MLBr_00156_i" name="Succinyl-CoA ligase [ADP-forming] subunit alpha" compartment="i" hasOnlySubstanceUnits="false" boundaryCondition="false" constant="false">
        <annotation>
          <rdf:RDF xmlns:rdf="http://www.w3.org/1999/02/22-rdf-syntax-ns#" xmlns:dcterms="http://purl.org/dc/terms/" xmlns:vCard="http://www.w3.org/2001/vcard-rdf/3.0#" xmlns:vCard4="http://www.w3.org/2006/vcard/ns#" xmlns:bqbiol="http://biomodels.net/biology-qualifiers/" xmlns:bqmodel="http://biomodels.net/model-qualifiers/">
            <rdf:Description rdf:about="#meta_M_MLBr_00156_i">
              <bqbiol:is>
                <rdf:Bag>
                  <rdf:li rdf:resource="https://identifiers.org/uniprot/B8ZU01"/>
                  <rdf:li rdf:resource="https://identifiers.org/kegg.genes/mlb:MLBr_00156"/>
                  <rdf:li rdf:resource="https://identifiers.org/biomodels.sbo/SBO:0000252"/>
                </rdf:Bag>
              </bqbiol:is>
            </rdf:Description>
          </rdf:RDF>
        </annotation>
      </species>
      <species metaid="meta_M_MNXM1289_i" sboTerm="SBO:0000247" id="M_MNXM1289_i" name="oxalatosuccinate(3-)" compartment="i" hasOnlySubstanceUnits="false" boundaryCondition="false" constant="false" fbc:charge="-3" fbc:chemicalFormula="C6H3O7">
        <notes>
          <html xmlns="http://www.w3.org/1999/xhtml">
            <p>BIOPATH: Oxalosuccinate</p>
            <p>BRENDA: BG23417</p>
            <p>CHARGE: -3</p>
            <p>CHEBI: 44712, 58931, 7815</p>
            <p>FORMULA: C6H3O7</p>
            <p>HMDB: HMDB03974</p>
            <p>INCHI: InChI=1S/C6H6O7/c7-3(8)1-2(5(10)11)4(9)6(12)13/h2H,1H2,(H,7,8)(H,10,11)(H,12,13)/p-3</p>
            <p>KEGG: C05379</p>
            <p>METACYC: OXALO-SUCCINATE</p>
            <p>MXNREF: MNXM1289</p>
            <p>SEED: cpd03187</p>
            <p>SMILES: [O-]C(=O)CC(C([O-])=O)C(=O)C([O-])=O</p>
          </html>
        </notes>
        <annotation>
          <rdf:RDF xmlns:rdf="http://www.w3.org/1999/02/22-rdf-syntax-ns#" xmlns:dcterms="http://purl.org/dc/terms/" xmlns:vCard="http://www.w3.org/2001/vcard-rdf/3.0#" xmlns:vCard4="http://www.w3.org/2006/vcard/ns#" xmlns:bqbiol="http://biomodels.net/biology-qualifiers/" xmlns:bqmodel="http://biomodels.net/model-qualifiers/">
            <rdf:Description rdf:about="#meta_M_MNXM1289_i">
              <bqbiol:is>
                <rdf:Bag>
                  <rdf:li rdf:resource="https://identifiers.org/chebi/CHEBI:44712"/>
                  <rdf:li rdf:resource="https://identifiers.org/chebi/CHEBI:58931"/>
                  <rdf:li rdf:resource="https://identifiers.org/chebi/CHEBI:7815"/>
                  <rdf:li rdf:resource="https://identifiers.org/hmdb/HMDB03974"/>
                  <rdf:li rdf:resource="https://identifiers.org/inchi/InChI=1S/C6H6O7/c7-3(8)1-2(5(10)11)4(9)6(12)13/h2H,1H2,(H,7,8)(H,10,11)(H,12,13)/p-3"/>
                  <rdf:li rdf:resource="https://identifiers.org/kegg.compound/C05379"/>
                  <rdf:li rdf:resource="https://identifiers.org/biocyc/OXALO-SUCCINATE"/>
                  <rdf:li rdf:resource="https://identifiers.org/metanetx.chemical/MNXM1289"/>
                  <rdf:li rdf:resource="https://identifiers.org/seed.compound/cpd03187"/>
                </rdf:Bag>
              </bqbiol:is>
            </rdf:Description>
          </rdf:RDF>
        </annotation>
      </species>
      <species metaid="meta_M_bigg_akg_i" sboTerm="SBO:0000247" id="M_bigg_akg_i" name="2-oxoglutarate" compartment="i" hasOnlySubstanceUnits="false" boundaryCondition="false" constant="false" fbc:charge="-2" fbc:chemicalFormula="C5H4O5">
        <notes>
          <html xmlns="http://www.w3.org/1999/xhtml">
            <p>BIGG: akg</p>
            <p>BIOPATH: 2-Oxoglutarate</p>
            <p>BRENDA: BG21003</p>
            <p>CHARGE: -2</p>
            <p>CHEBI: 16810, 19748, 11638, 30915, 19749, 40661, 1253, 30916</p>
            <p>FORMULA: C5H4O5</p>
            <p>HMDB: HMDB00208, HMDB02812</p>
            <p>INCHI: InChI=1S/C5H6O5/c6-3(5(9)10)1-2-4(7)8/h1-2H2,(H,7,8)(H,9,10)/p-2</p>
            <p>KEGG: C00026</p>
            <p>METACYC: 2-KETOGLUTARATE</p>
            <p>MXNREF: MNXM20</p>
            <p>REACTOME: 29406, 561075, 389537, 113594, 113671, 1650779</p>
            <p>SEED: cpd00024</p>
            <p>SMILES: [O-]C(=O)CCC(=O)C([O-])=O</p>
            <p>UPA: UPC00026</p>
          </html>
        </notes>
        <annotation>
          <rdf:RDF xmlns:rdf="http://www.w3.org/1999/02/22-rdf-syntax-ns#" xmlns:dcterms="http://purl.org/dc/terms/" xmlns:vCard="http://www.w3.org/2001/vcard-rdf/3.0#" xmlns:vCard4="http://www.w3.org/2006/vcard/ns#" xmlns:bqbiol="http://biomodels.net/biology-qualifiers/" xmlns:bqmodel="http://biomodels.net/model-qualifiers/">
            <rdf:Description rdf:about="#meta_M_bigg_akg_i">
              <bqbiol:is>
                <rdf:Bag>
                  <rdf:li rdf:resource="https://identifiers.org/chebi/CHEBI:16810"/>
                  <rdf:li rdf:resource="https://identifiers.org/chebi/CHEBI:19748"/>
                  <rdf:li rdf:resource="https://identifiers.org/chebi/CHEBI:11638"/>
                  <rdf:li rdf:resource="https://identifiers.org/chebi/CHEBI:30915"/>
                  <rdf:li rdf:resource="https://identifiers.org/chebi/CHEBI:19749"/>
                  <rdf:li rdf:resource="https://identifiers.org/chebi/CHEBI:40661"/>
                  <rdf:li rdf:resource="https://identifiers.org/chebi/CHEBI:1253"/>
                  <rdf:li rdf:resource="https://identifiers.org/chebi/CHEBI:30916"/>
                  <rdf:li rdf:resource="https://identifiers.org/bigg.metabolite/akg"/>
                  <rdf:li rdf:resource="https://identifiers.org/hmdb/HMDB00208"/>
                  <rdf:li rdf:resource="https://identifiers.org/hmdb/HMDB02812"/>
                  <rdf:li rdf:resource="https://identifiers.org/inchi/InChI=1S/C5H6O5/c6-3(5(9)10)1-2-4(7)8/h1-2H2,(H,7,8)(H,9,10)/p-2"/>
                  <rdf:li rdf:resource="https://identifiers.org/kegg.compound/C00026"/>
                  <rdf:li rdf:resource="https://identifiers.org/biocyc/2-KETOGLUTARATE"/>
                  <rdf:li rdf:resource="https://identifiers.org/metanetx.chemical/MNXM20"/>
                  <rdf:li rdf:resource="https://identifiers.org/reactome.compound/29406"/>
                  <rdf:li rdf:resource="https://identifiers.org/reactome.compound/561075"/>
                  <rdf:li rdf:resource="https://identifiers.org/reactome.compound/389537"/>
                  <rdf:li rdf:resource="https://identifiers.org/reactome.compound/113594"/>
                  <rdf:li rdf:resource="https://identifiers.org/reactome.compound/113671"/>
                  <rdf:li rdf:resource="https://identifiers.org/reactome.compound/1650779"/>
                  <rdf:li rdf:resource="https://identifiers.org/seed.compound/cpd00024"/>
                </rdf:Bag>
              </bqbiol:is>
            </rdf:Description>
          </rdf:RDF>
        </annotation>
      </species>
      <species metaid="meta_M_MLBr_02672_i" sboTerm="SBO:0000247" id="M_MLBr_02672_i" name="Isocitrate dehydrogenase [NADP]" compartment="i" hasOnlySubstanceUnits="false" boundaryCondition="false" constant="false">
        <annotation>
          <rdf:RDF xmlns:rdf="http://www.w3.org/1999/02/22-rdf-syntax-ns#" xmlns:dcterms="http://purl.org/dc/terms/" xmlns:vCard="http://www.w3.org/2001/vcard-rdf/3.0#" xmlns:vCard4="http://www.w3.org/2006/vcard/ns#" xmlns:bqbiol="http://biomodels.net/biology-qualifiers/" xmlns:bqmodel="http://biomodels.net/model-qualifiers/">
            <rdf:Description rdf:about="#meta_M_MLBr_02672_i">
              <bqbiol:is>
                <rdf:Bag>
                  <rdf:li rdf:resource="https://identifiers.org/uniprot/B8ZTK9"/>
                  <rdf:li rdf:resource="https://identifiers.org/kegg.genes/mlb:MLBr_02672"/>
                  <rdf:li rdf:resource="https://identifiers.org/biomodels.sbo/SBO:0000252"/>
                </rdf:Bag>
              </bqbiol:is>
            </rdf:Description>
          </rdf:RDF>
        </annotation>
      </species>
      <species metaid="meta_M_bigg_nadph_i" sboTerm="SBO:0000247" id="M_bigg_nadph_i" name="NADPH" compartment="i" hasOnlySubstanceUnits="false" boundaryCondition="false" constant="false" fbc:charge="-4" fbc:chemicalFormula="C21H26N7O17P3">
        <notes>
          <html xmlns="http://www.w3.org/1999/xhtml">
            <p>BIGG: nadph</p>
            <p>BIOPATH: NADPH</p>
            <p>BRENDA: BG48213</p>
            <p>CHARGE: -4</p>
            <p>CHEBI: 13392, 16474, 7425, 13400, 21904, 44286, 13399, 57783</p>
            <p>FORMULA: C21H26N7O17P3</p>
            <p>HMDB: HMDB00221, HMDB06341, HMDB00799</p>
            <p>INCHI: InChI=1S/C21H30N7O17P3/c22-17-12-19(25-7-24-17)28(8-26-12)21-16(44-46(33,34)35)14(30)11(43-21)6-41-48(38,39)45-47(36,37)40-5-10-13(29)15(31)20(42-10)27-3-1-2-9(4-27)18(23)32/h1,3-4,7-8,10-11,13-16,20-21,29-31H,2,5-6H2,(H2,23,32)(H,36,37)(H,38,39)(H2,22,24,25)(H2,33,34,35)/p-4/t10-,11-,13-,14-,15-,16-,20-,21-/m1/s1</p>
            <p>KEGG: C00005</p>
            <p>METACYC: NADH-P-OR-NOP, NADPH</p>
            <p>MXNREF: MNXM6</p>
            <p>REACTOME: 29364, 194725, 2000347, 351627, 113600, 113602, 113601, 428206, 517496</p>
            <p>SEED: cpd00005</p>
            <p>SMILES: NC(=O)C1=CN(C=CC1)[C@@H]1O[C@H](COP([O-])(=O)OP([O-])(=O)OC[C@H]2O[C@H]([C@H](OP([O-])([O-])=O)[C@@H]2O)N2C=NC3=C(N)N=CN=C23)[C@@H](O)[C@H]1O</p>
            <p>UPA: UPC00005</p>
          </html>
        </notes>
        <annotation>
          <rdf:RDF xmlns:rdf="http://www.w3.org/1999/02/22-rdf-syntax-ns#" xmlns:dcterms="http://purl.org/dc/terms/" xmlns:vCard="http://www.w3.org/2001/vcard-rdf/3.0#" xmlns:vCard4="http://www.w3.org/2006/vcard/ns#" xmlns:bqbiol="http://biomodels.net/biology-qualifiers/" xmlns:bqmodel="http://biomodels.net/model-qualifiers/">
            <rdf:Description rdf:about="#meta_M_bigg_nadph_i">
              <bqbiol:is>
                <rdf:Bag>
                  <rdf:li rdf:resource="https://identifiers.org/chebi/CHEBI:13392"/>
                  <rdf:li rdf:resource="https://identifiers.org/chebi/CHEBI:16474"/>
                  <rdf:li rdf:resource="https://identifiers.org/chebi/CHEBI:7425"/>
                  <rdf:li rdf:resource="https://identifiers.org/chebi/CHEBI:13400"/>
                  <rdf:li rdf:resource="https://identifiers.org/chebi/CHEBI:21904"/>
                  <rdf:li rdf:resource="https://identifiers.org/chebi/CHEBI:44286"/>
                  <rdf:li rdf:resource="https://identifiers.org/chebi/CHEBI:13399"/>
                  <rdf:li rdf:resource="https://identifiers.org/chebi/CHEBI:57783"/>
                  <rdf:li rdf:resource="https://identifiers.org/bigg.metabolite/nadph"/>
                  <rdf:li rdf:resource="https://identifiers.org/hmdb/HMDB00221"/>
                  <rdf:li rdf:resource="https://identifiers.org/hmdb/HMDB06341"/>
                  <rdf:li rdf:resource="https://identifiers.org/hmdb/HMDB00799"/>
                  <rdf:li rdf:resource="https://identifiers.org/inchi/InChI=1S/C21H30N7O17P3/c22-17-12-19(25-7-24-17)28(8-26-12)21-16(44-46(33,34)35)14(30)11(43-21)6-41-48(38,39)45-47(36,37)40-5-10-13(29)15(31)20(42-10)27-3-1-2-9(4-27)18(23)32/h1,3-4,7-8,10-11,13-16,20-21,29-31H,2,5-6H2,(H2,23,32)(H,36,37)(H,38,39)(H2,22,24,25)(H2,33,34,35)/p-4/t10-,11-,13-,14-,15-,16-,20-,21-/m1/s1"/>
                  <rdf:li rdf:resource="https://identifiers.org/kegg.compound/C00005"/>
                  <rdf:li rdf:resource="https://identifiers.org/biocyc/NADH-P-OR-NOP"/>
                  <rdf:li rdf:resource="https://identifiers.org/biocyc/NADPH"/>
                  <rdf:li rdf:resource="https://identifiers.org/metanetx.chemical/MNXM6"/>
                  <rdf:li rdf:resource="https://identifiers.org/reactome.compound/29364"/>
                  <rdf:li rdf:resource="https://identifiers.org/reactome.compound/194725"/>
                  <rdf:li rdf:resource="https://identifiers.org/reactome.compound/2000347"/>
                  <rdf:li rdf:resource="https://identifiers.org/reactome.compound/351627"/>
                  <rdf:li rdf:resource="https://identifiers.org/reactome.compound/113600"/>
                  <rdf:li rdf:resource="https://identifiers.org/reactome.compound/113602"/>
                  <rdf:li rdf:resource="https://identifiers.org/reactome.compound/113601"/>
                  <rdf:li rdf:resource="https://identifiers.org/reactome.compound/428206"/>
                  <rdf:li rdf:resource="https://identifiers.org/reactome.compound/517496"/>
                  <rdf:li rdf:resource="https://identifiers.org/seed.compound/cpd00005"/>
                </rdf:Bag>
              </bqbiol:is>
            </rdf:Description>
          </rdf:RDF>
        </annotation>
      </species>
      <species metaid="meta_M_bigg_nadp_i" sboTerm="SBO:0000247" id="M_bigg_nadp_i" name="NADP(+)" compartment="i" hasOnlySubstanceUnits="false" boundaryCondition="false" constant="false" fbc:charge="-3" fbc:chemicalFormula="C21H25N7O17P3">
        <notes>
          <html xmlns="http://www.w3.org/1999/xhtml">
            <p>BIGG: nadp</p>
            <p>BIOPATH: NADP</p>
            <p>BRENDA: BG48210</p>
            <p>CHARGE: -3</p>
            <p>CHEBI: 13390, 18009, 7424, 21903, 13398, 25523, 25524, 44409, 44405, 13397, 58349</p>
            <p>FORMULA: C21H25N7O17P3</p>
            <p>HMDB: HMDB00217</p>
            <p>INCHI: InChI=1S/C21H28N7O17P3/c22-17-12-19(25-7-24-17)28(8-26-12)21-16(44-46(33,34)35)14(30)11(43-21)6-41-48(38,39)45-47(36,37)40-5-10-13(29)15(31)20(42-10)27-3-1-2-9(4-27)18(23)32/h1-4,7-8,10-11,13-16,20-21,29-31H,5-6H2,(H7-,22,23,24,25,32,33,34,35,36,37,38,39)/p-3/t10-,11-,13-,14-,15-,16-,20-,21-/m1/s1</p>
            <p>KEGG: C00006</p>
            <p>METACYC: NAD-P-OR-NOP, NADP</p>
            <p>MXNREF: MNXM5</p>
            <p>REACTOME: 29366, 113564, 389556, 113563, 351628, 2000348, 194668, 428218, 517495</p>
            <p>SEED: cpd00006</p>
            <p>SMILES: NC(=O)C1=CC=C[N+](=C1)[C@@H]1O[C@H](COP([O-])(=O)OP([O-])(=O)OC[C@H]2O[C@H]([C@H](OP([O-])([O-])=O)[C@@H]2O)N2C=NC3=C(N)N=CN=C23)[C@@H](O)[C@H]1O</p>
            <p>UPA: UPC00006</p>
          </html>
        </notes>
        <annotation>
          <rdf:RDF xmlns:rdf="http://www.w3.org/1999/02/22-rdf-syntax-ns#" xmlns:dcterms="http://purl.org/dc/terms/" xmlns:vCard="http://www.w3.org/2001/vcard-rdf/3.0#" xmlns:vCard4="http://www.w3.org/2006/vcard/ns#" xmlns:bqbiol="http://biomodels.net/biology-qualifiers/" xmlns:bqmodel="http://biomodels.net/model-qualifiers/">
            <rdf:Description rdf:about="#meta_M_bigg_nadp_i">
              <bqbiol:is>
                <rdf:Bag>
                  <rdf:li rdf:resource="https://identifiers.org/chebi/CHEBI:13390"/>
                  <rdf:li rdf:resource="https://identifiers.org/chebi/CHEBI:18009"/>
                  <rdf:li rdf:resource="https://identifiers.org/chebi/CHEBI:7424"/>
                  <rdf:li rdf:resource="https://identifiers.org/chebi/CHEBI:21903"/>
                  <rdf:li rdf:resource="https://identifiers.org/chebi/CHEBI:13398"/>
                  <rdf:li rdf:resource="https://identifiers.org/chebi/CHEBI:25523"/>
                  <rdf:li rdf:resource="https://identifiers.org/chebi/CHEBI:25524"/>
                  <rdf:li rdf:resource="https://identifiers.org/chebi/CHEBI:44409"/>
                  <rdf:li rdf:resource="https://identifiers.org/chebi/CHEBI:44405"/>
                  <rdf:li rdf:resource="https://identifiers.org/chebi/CHEBI:13397"/>
                  <rdf:li rdf:resource="https://identifiers.org/chebi/CHEBI:58349"/>
                  <rdf:li rdf:resource="https://identifiers.org/bigg.metabolite/nadp"/>
                  <rdf:li rdf:resource="https://identifiers.org/hmdb/HMDB00217"/>
                  <rdf:li rdf:resource="https://identifiers.org/inchi/InChI=1S/C21H28N7O17P3/c22-17-12-19(25-7-24-17)28(8-26-12)21-16(44-46(33,34)35)14(30)11(43-21)6-41-48(38,39)45-47(36,37)40-5-10-13(29)15(31)20(42-10)27-3-1-2-9(4-27)18(23)32/h1-4,7-8,10-11,13-16,20-21,29-31H,5-6H2,(H7-,22,23,24,25,32,33,34,35,36,37,38,39)/p-3/t10-,11-,13-,14-,15-,16-,20-,21-/m1/s1"/>
                  <rdf:li rdf:resource="https://identifiers.org/kegg.compound/C00006"/>
                  <rdf:li rdf:resource="https://identifiers.org/biocyc/NAD-P-OR-NOP"/>
                  <rdf:li rdf:resource="https://identifiers.org/biocyc/NADP"/>
                  <rdf:li rdf:resource="https://identifiers.org/metanetx.chemical/MNXM5"/>
                  <rdf:li rdf:resource="https://identifiers.org/reactome.compound/29366"/>
                  <rdf:li rdf:resource="https://identifiers.org/reactome.compound/113564"/>
                  <rdf:li rdf:resource="https://identifiers.org/reactome.compound/389556"/>
                  <rdf:li rdf:resource="https://identifiers.org/reactome.compound/113563"/>
                  <rdf:li rdf:resource="https://identifiers.org/reactome.compound/351628"/>
                  <rdf:li rdf:resource="https://identifiers.org/reactome.compound/2000348"/>
                  <rdf:li rdf:resource="https://identifiers.org/reactome.compound/194668"/>
                  <rdf:li rdf:resource="https://identifiers.org/reactome.compound/428218"/>
                  <rdf:li rdf:resource="https://identifiers.org/reactome.compound/517495"/>
                  <rdf:li rdf:resource="https://identifiers.org/seed.compound/cpd00006"/>
                </rdf:Bag>
              </bqbiol:is>
            </rdf:Description>
          </rdf:RDF>
        </annotation>
      </species>
      <species metaid="meta_M_bigg_icit_i" sboTerm="SBO:0000247" id="M_bigg_icit_i" name="isocitrate(3-)" compartment="i" hasOnlySubstanceUnits="false" boundaryCondition="false" constant="false" fbc:charge="-3" fbc:chemicalFormula="C6H5O7">
        <notes>
          <html xmlns="http://www.w3.org/1999/xhtml">
            <p>BIGG: icit</p>
            <p>BRENDA: BG23698</p>
            <p>CHARGE: -3</p>
            <p>CHEBI: 16087, 14465, 24884, 30887, 24886, 5998, 36453, 36454</p>
            <p>FORMULA: C6H5O7</p>
            <p>HMDB: HMDB00193</p>
            <p>INCHI: InChI=1S/C6H8O7/c7-3(8)1-2(5(10)11)4(9)6(12)13/h2,4,9H,1H2,(H,7,8)(H,10,11)(H,12,13)/p-3</p>
            <p>KEGG: C00311</p>
            <p>MXNREF: MNXM89661</p>
            <p>SEED: cpd00260</p>
            <p>SMILES: OC(C(CC([O-])=O)C([O-])=O)C([O-])=O</p>
            <p>UPA: UPC00311</p>
          </html>
        </notes>
        <annotation>
          <rdf:RDF xmlns:rdf="http://www.w3.org/1999/02/22-rdf-syntax-ns#" xmlns:dcterms="http://purl.org/dc/terms/" xmlns:vCard="http://www.w3.org/2001/vcard-rdf/3.0#" xmlns:vCard4="http://www.w3.org/2006/vcard/ns#" xmlns:bqbiol="http://biomodels.net/biology-qualifiers/" xmlns:bqmodel="http://biomodels.net/model-qualifiers/">
            <rdf:Description rdf:about="#meta_M_bigg_icit_i">
              <bqbiol:is>
                <rdf:Bag>
                  <rdf:li rdf:resource="https://identifiers.org/chebi/CHEBI:16087"/>
                  <rdf:li rdf:resource="https://identifiers.org/chebi/CHEBI:14465"/>
                  <rdf:li rdf:resource="https://identifiers.org/chebi/CHEBI:24884"/>
                  <rdf:li rdf:resource="https://identifiers.org/chebi/CHEBI:30887"/>
                  <rdf:li rdf:resource="https://identifiers.org/chebi/CHEBI:24886"/>
                  <rdf:li rdf:resource="https://identifiers.org/chebi/CHEBI:5998"/>
                  <rdf:li rdf:resource="https://identifiers.org/chebi/CHEBI:36453"/>
                  <rdf:li rdf:resource="https://identifiers.org/chebi/CHEBI:36454"/>
                  <rdf:li rdf:resource="https://identifiers.org/bigg.metabolite/icit"/>
                  <rdf:li rdf:resource="https://identifiers.org/hmdb/HMDB00193"/>
                  <rdf:li rdf:resource="https://identifiers.org/inchi/InChI=1S/C6H8O7/c7-3(8)1-2(5(10)11)4(9)6(12)13/h2,4,9H,1H2,(H,7,8)(H,10,11)(H,12,13)/p-3"/>
                  <rdf:li rdf:resource="https://identifiers.org/kegg.compound/C00311"/>
                  <rdf:li rdf:resource="https://identifiers.org/metanetx.chemical/MNXM89661"/>
                  <rdf:li rdf:resource="https://identifiers.org/seed.compound/cpd00260"/>
                </rdf:Bag>
              </bqbiol:is>
            </rdf:Description>
          </rdf:RDF>
        </annotation>
      </species>
      <species metaid="meta_M_bigg_mal_L_i" sboTerm="SBO:0000247" id="M_bigg_mal_L_i" name="(S)-malate" compartment="i" hasOnlySubstanceUnits="false" boundaryCondition="false" constant="false" fbc:charge="-2" fbc:chemicalFormula="C4H4O5">
        <notes>
          <html xmlns="http://www.w3.org/1999/xhtml">
            <p>BIGG: mal-L</p>
            <p>BIOPATH: (S)-Malate</p>
            <p>BRENDA: BG19469</p>
            <p>CHARGE: -2</p>
            <p>CHEBI: 15589, 11066, 18784, 13140, 30797, 423, 18785</p>
            <p>FORMULA: C4H4O5</p>
            <p>HMDB: HMDB00156</p>
            <p>INCHI: InChI=1S/C4H6O5/c5-2(4(8)9)1-3(6)7/h2,5H,1H2,(H,6,7)(H,8,9)/p-2/t2-/m0/s1</p>
            <p>KEGG: C00149</p>
            <p>METACYC: MAL</p>
            <p>MXNREF: MNXM98</p>
            <p>REACTOME: 113544, 198498</p>
            <p>SEED: cpd00130</p>
            <p>SMILES: O[C@@H](CC([O-])=O)C([O-])=O</p>
            <p>UPA: UPC00149</p>
          </html>
        </notes>
        <annotation>
          <rdf:RDF xmlns:rdf="http://www.w3.org/1999/02/22-rdf-syntax-ns#" xmlns:dcterms="http://purl.org/dc/terms/" xmlns:vCard="http://www.w3.org/2001/vcard-rdf/3.0#" xmlns:vCard4="http://www.w3.org/2006/vcard/ns#" xmlns:bqbiol="http://biomodels.net/biology-qualifiers/" xmlns:bqmodel="http://biomodels.net/model-qualifiers/">
            <rdf:Description rdf:about="#meta_M_bigg_mal_L_i">
              <bqbiol:is>
                <rdf:Bag>
                  <rdf:li rdf:resource="https://identifiers.org/chebi/CHEBI:15589"/>
                  <rdf:li rdf:resource="https://identifiers.org/chebi/CHEBI:11066"/>
                  <rdf:li rdf:resource="https://identifiers.org/chebi/CHEBI:18784"/>
                  <rdf:li rdf:resource="https://identifiers.org/chebi/CHEBI:13140"/>
                  <rdf:li rdf:resource="https://identifiers.org/chebi/CHEBI:30797"/>
                  <rdf:li rdf:resource="https://identifiers.org/chebi/CHEBI:423"/>
                  <rdf:li rdf:resource="https://identifiers.org/chebi/CHEBI:18785"/>
                  <rdf:li rdf:resource="https://identifiers.org/bigg.metabolite/mal-L"/>
                  <rdf:li rdf:resource="https://identifiers.org/hmdb/HMDB00156"/>
                  <rdf:li rdf:resource="https://identifiers.org/inchi/InChI=1S/C4H6O5/c5-2(4(8)9)1-3(6)7/h2,5H,1H2,(H,6,7)(H,8,9)/p-2/t2-/m0/s1"/>
                  <rdf:li rdf:resource="https://identifiers.org/kegg.compound/C00149"/>
                  <rdf:li rdf:resource="https://identifiers.org/biocyc/MAL"/>
                  <rdf:li rdf:resource="https://identifiers.org/metanetx.chemical/MNXM98"/>
                  <rdf:li rdf:resource="https://identifiers.org/reactome.compound/113544"/>
                  <rdf:li rdf:resource="https://identifiers.org/reactome.compound/198498"/>
                  <rdf:li rdf:resource="https://identifiers.org/seed.compound/cpd00130"/>
                </rdf:Bag>
              </bqbiol:is>
            </rdf:Description>
          </rdf:RDF>
        </annotation>
      </species>
      <species metaid="meta_M_MLBr_01947_i" sboTerm="SBO:0000247" id="M_MLBr_01947_i" name="Fumarate hydratase class II" compartment="i" hasOnlySubstanceUnits="false" boundaryCondition="false" constant="false">
        <annotation>
          <rdf:RDF xmlns:rdf="http://www.w3.org/1999/02/22-rdf-syntax-ns#" xmlns:dcterms="http://purl.org/dc/terms/" xmlns:vCard="http://www.w3.org/2001/vcard-rdf/3.0#" xmlns:vCard4="http://www.w3.org/2006/vcard/ns#" xmlns:bqbiol="http://biomodels.net/biology-qualifiers/" xmlns:bqmodel="http://biomodels.net/model-qualifiers/">
            <rdf:Description rdf:about="#meta_M_MLBr_01947_i">
              <bqbiol:is>
                <rdf:Bag>
                  <rdf:li rdf:resource="https://identifiers.org/uniprot/B8ZSG7"/>
                  <rdf:li rdf:resource="https://identifiers.org/kegg.genes/mlb:MLBr_01947"/>
                  <rdf:li rdf:resource="https://identifiers.org/biomodels.sbo/SBO:0000252"/>
                </rdf:Bag>
              </bqbiol:is>
            </rdf:Description>
          </rdf:RDF>
        </annotation>
      </species>
      <species metaid="meta_M_bigg_acon_C_i" sboTerm="SBO:0000247" id="M_bigg_acon_C_i" name="cis-aconitate(3-)" compartment="i" hasOnlySubstanceUnits="false" boundaryCondition="false" constant="false" fbc:charge="-3" fbc:chemicalFormula="C6H3O6">
        <notes>
          <html xmlns="http://www.w3.org/1999/xhtml">
            <p>BIGG: acon-C</p>
            <p>BIOPATH: cis-Aconitate</p>
            <p>BRENDA: BG23413</p>
            <p>CHARGE: -3</p>
            <p>CHEBI: 16383, 23306, 12798, 32805, 23308, 10482</p>
            <p>FORMULA: C6H3O6</p>
            <p>HMDB: HMDB00072, HMDB00461</p>
            <p>INCHI: InChI=1S/C6H6O6/c7-4(8)1-3(6(11)12)2-5(9)10/h1H,2H2,(H,7,8)(H,9,10)(H,11,12)/p-3/b3-1-</p>
            <p>KEGG: C00417</p>
            <p>METACYC: CIS-ACONITATE</p>
            <p>MXNREF: MNXM813</p>
            <p>SEED: cpd00331</p>
            <p>SMILES: [O-]C(=O)C\C(=C\C([O-])=O)C([O-])=O</p>
            <p>UPA: UPC00417</p>
          </html>
        </notes>
        <annotation>
          <rdf:RDF xmlns:rdf="http://www.w3.org/1999/02/22-rdf-syntax-ns#" xmlns:dcterms="http://purl.org/dc/terms/" xmlns:vCard="http://www.w3.org/2001/vcard-rdf/3.0#" xmlns:vCard4="http://www.w3.org/2006/vcard/ns#" xmlns:bqbiol="http://biomodels.net/biology-qualifiers/" xmlns:bqmodel="http://biomodels.net/model-qualifiers/">
            <rdf:Description rdf:about="#meta_M_bigg_acon_C_i">
              <bqbiol:is>
                <rdf:Bag>
                  <rdf:li rdf:resource="https://identifiers.org/chebi/CHEBI:16383"/>
                  <rdf:li rdf:resource="https://identifiers.org/chebi/CHEBI:23306"/>
                  <rdf:li rdf:resource="https://identifiers.org/chebi/CHEBI:12798"/>
                  <rdf:li rdf:resource="https://identifiers.org/chebi/CHEBI:32805"/>
                  <rdf:li rdf:resource="https://identifiers.org/chebi/CHEBI:23308"/>
                  <rdf:li rdf:resource="https://identifiers.org/chebi/CHEBI:10482"/>
                  <rdf:li rdf:resource="https://identifiers.org/bigg.metabolite/acon-C"/>
                  <rdf:li rdf:resource="https://identifiers.org/hmdb/HMDB00072"/>
                  <rdf:li rdf:resource="https://identifiers.org/hmdb/HMDB00461"/>
                  <rdf:li rdf:resource="https://identifiers.org/inchi/InChI=1S/C6H6O6/c7-4(8)1-3(6(11)12)2-5(9)10/h1H,2H2,(H,7,8)(H,9,10)(H,11,12)/p-3/b3-1-"/>
                  <rdf:li rdf:resource="https://identifiers.org/kegg.compound/C00417"/>
                  <rdf:li rdf:resource="https://identifiers.org/biocyc/CIS-ACONITATE"/>
                  <rdf:li rdf:resource="https://identifiers.org/metanetx.chemical/MNXM813"/>
                  <rdf:li rdf:resource="https://identifiers.org/seed.compound/cpd00331"/>
                </rdf:Bag>
              </bqbiol:is>
            </rdf:Description>
          </rdf:RDF>
        </annotation>
      </species>
      <species metaid="meta_M_MLBr_01814_i" sboTerm="SBO:0000247" id="M_MLBr_01814_i" name="Aconitate hydratase" compartment="i" hasOnlySubstanceUnits="false" boundaryCondition="false" constant="false">
        <annotation>
          <rdf:RDF xmlns:rdf="http://www.w3.org/1999/02/22-rdf-syntax-ns#" xmlns:dcterms="http://purl.org/dc/terms/" xmlns:vCard="http://www.w3.org/2001/vcard-rdf/3.0#" xmlns:vCard4="http://www.w3.org/2006/vcard/ns#" xmlns:bqbiol="http://biomodels.net/biology-qualifiers/" xmlns:bqmodel="http://biomodels.net/model-qualifiers/">
            <rdf:Description rdf:about="#meta_M_MLBr_01814_i">
              <bqbiol:is>
                <rdf:Bag>
                  <rdf:li rdf:resource="https://identifiers.org/uniprot/B8ZS88"/>
                  <rdf:li rdf:resource="https://identifiers.org/kegg.genes/mlb:MLBr_01814"/>
                  <rdf:li rdf:resource="https://identifiers.org/biomodels.sbo/SBO:0000252"/>
                </rdf:Bag>
              </bqbiol:is>
            </rdf:Description>
          </rdf:RDF>
        </annotation>
      </species>
      <species metaid="meta_M_bigg_cit_i" sboTerm="SBO:0000247" id="M_bigg_cit_i" name="citrate" compartment="i" hasOnlySubstanceUnits="false" boundaryCondition="false" constant="false" fbc:charge="-3" fbc:chemicalFormula="C6H5O7">
        <notes>
          <html xmlns="http://www.w3.org/1999/xhtml">
            <p>BIGG: cit</p>
            <p>BIOPATH: Citrate</p>
            <p>BRENDA: BG23703</p>
            <p>CHARGE: -3</p>
            <p>CHEBI: 16947, 13999, 23321, 42563, 30769, 3727, 23322, 41523, 32142, 35802, 35806, 35809, 35810, 50744, 53258, 63037, 63076</p>
            <p>FORMULA: C6H5O7</p>
            <p>HMDB: HMDB00094</p>
            <p>INCHI: InChI=1S/C6H8O7/c7-3(8)1-6(13,5(11)12)2-4(9)10/h13H,1-2H2,(H,7,8)(H,9,10)(H,11,12)/p-3</p>
            <p>KEGG: C00158, D00037, C12649, D01222, C13660, D07525, D07691</p>
            <p>METACYC: CIT</p>
            <p>MXNREF: MNXM131</p>
            <p>REACTOME: 433138, 76190, 29654</p>
            <p>SEED: cpd00137, cpd09279</p>
            <p>SMILES: OC(CC([O-])=O)(CC([O-])=O)C([O-])=O</p>
            <p>UPA: UPC00158</p>
          </html>
        </notes>
        <annotation>
          <rdf:RDF xmlns:rdf="http://www.w3.org/1999/02/22-rdf-syntax-ns#" xmlns:dcterms="http://purl.org/dc/terms/" xmlns:vCard="http://www.w3.org/2001/vcard-rdf/3.0#" xmlns:vCard4="http://www.w3.org/2006/vcard/ns#" xmlns:bqbiol="http://biomodels.net/biology-qualifiers/" xmlns:bqmodel="http://biomodels.net/model-qualifiers/">
            <rdf:Description rdf:about="#meta_M_bigg_cit_i">
              <bqbiol:is>
                <rdf:Bag>
                  <rdf:li rdf:resource="https://identifiers.org/chebi/CHEBI:16947"/>
                  <rdf:li rdf:resource="https://identifiers.org/chebi/CHEBI:13999"/>
                  <rdf:li rdf:resource="https://identifiers.org/chebi/CHEBI:23321"/>
                  <rdf:li rdf:resource="https://identifiers.org/chebi/CHEBI:42563"/>
                  <rdf:li rdf:resource="https://identifiers.org/chebi/CHEBI:30769"/>
                  <rdf:li rdf:resource="https://identifiers.org/chebi/CHEBI:3727"/>
                  <rdf:li rdf:resource="https://identifiers.org/chebi/CHEBI:23322"/>
                  <rdf:li rdf:resource="https://identifiers.org/chebi/CHEBI:41523"/>
                  <rdf:li rdf:resource="https://identifiers.org/chebi/CHEBI:32142"/>
                  <rdf:li rdf:resource="https://identifiers.org/chebi/CHEBI:35802"/>
                  <rdf:li rdf:resource="https://identifiers.org/chebi/CHEBI:35806"/>
                  <rdf:li rdf:resource="https://identifiers.org/chebi/CHEBI:35809"/>
                  <rdf:li rdf:resource="https://identifiers.org/chebi/CHEBI:35810"/>
                  <rdf:li rdf:resource="https://identifiers.org/chebi/CHEBI:50744"/>
                  <rdf:li rdf:resource="https://identifiers.org/chebi/CHEBI:53258"/>
                  <rdf:li rdf:resource="https://identifiers.org/chebi/CHEBI:63037"/>
                  <rdf:li rdf:resource="https://identifiers.org/chebi/CHEBI:63076"/>
                  <rdf:li rdf:resource="https://identifiers.org/bigg.metabolite/cit"/>
                  <rdf:li rdf:resource="https://identifiers.org/hmdb/HMDB00094"/>
                  <rdf:li rdf:resource="https://identifiers.org/inchi/InChI=1S/C6H8O7/c7-3(8)1-6(13,5(11)12)2-4(9)10/h13H,1-2H2,(H,7,8)(H,9,10)(H,11,12)/p-3"/>
                  <rdf:li rdf:resource="https://identifiers.org/kegg.compound/C00158"/>
                  <rdf:li rdf:resource="https://identifiers.org/kegg.compound/D00037"/>
                  <rdf:li rdf:resource="https://identifiers.org/kegg.compound/C12649"/>
                  <rdf:li rdf:resource="https://identifiers.org/kegg.compound/D01222"/>
                  <rdf:li rdf:resource="https://identifiers.org/kegg.compound/C13660"/>
                  <rdf:li rdf:resource="https://identifiers.org/kegg.compound/D07525"/>
                  <rdf:li rdf:resource="https://identifiers.org/kegg.compound/D07691"/>
                  <rdf:li rdf:resource="https://identifiers.org/biocyc/CIT"/>
                  <rdf:li rdf:resource="https://identifiers.org/metanetx.chemical/MNXM131"/>
                  <rdf:li rdf:resource="https://identifiers.org/reactome.compound/433138"/>
                  <rdf:li rdf:resource="https://identifiers.org/reactome.compound/76190"/>
                  <rdf:li rdf:resource="https://identifiers.org/reactome.compound/29654"/>
                  <rdf:li rdf:resource="https://identifiers.org/seed.compound/cpd00137"/>
                  <rdf:li rdf:resource="https://identifiers.org/seed.compound/cpd09279"/>
                </rdf:Bag>
              </bqbiol:is>
            </rdf:Description>
          </rdf:RDF>
        </annotation>
      </species>
      <species metaid="meta_M_bigg_accoa_i" sboTerm="SBO:0000247" id="M_bigg_accoa_i" name="acetyl-CoA(4-)" compartment="i" hasOnlySubstanceUnits="false" boundaryCondition="false" constant="false" fbc:charge="-4" fbc:chemicalFormula="C23H34N7O17P3S">
        <notes>
          <html xmlns="http://www.w3.org/1999/xhtml">
            <p>BIGG: accoa</p>
            <p>BIOPATH: Acetyl-CoA</p>
            <p>BRENDA: BG36329</p>
            <p>CHARGE: -4</p>
            <p>CHEBI: 15351, 40470, 22192, 13712, 2408, 57288</p>
            <p>FORMULA: C23H34N7O17P3S</p>
            <p>HMDB: HMDB01206</p>
            <p>INCHI: InChI=1S/C23H38N7O17P3S/c1-12(31)51-7-6-25-14(32)4-5-26-21(35)18(34)23(2,3)9-44-50(41,42)47-49(39,40)43-8-13-17(46-48(36,37)38)16(33)22(45-13)30-11-29-15-19(24)27-10-28-20(15)30/h10-11,13,16-18,22,33-34H,4-9H2,1-3H3,(H,25,32)(H,26,35)(H,39,40)(H,41,42)(H2,24,27,28)(H2,36,37,38)/p-4/t13-,16-,17-,18+,22-/m1/s1</p>
            <p>KEGG: C00024</p>
            <p>LIPIDMAPS: LMFA07050000, LMFA07050029</p>
            <p>METACYC: ACETYL-COA</p>
            <p>MXNREF: MNXM21</p>
            <p>REACTOME: 76183, 113559, 727753, 353123, 113560</p>
            <p>SEED: cpd00022</p>
            <p>SMILES: CC(=O)SCCNC(=O)CCNC(=O)[C@H](O)C(C)(C)COP([O-])(=O)OP([O-])(=O)OC[C@H]1O[C@H]([C@H](O)[C@@H]1OP([O-])([O-])=O)N1C=NC2=C(N)N=CN=C12</p>
            <p>UPA: UPC00024</p>
          </html>
        </notes>
        <annotation>
          <rdf:RDF xmlns:rdf="http://www.w3.org/1999/02/22-rdf-syntax-ns#" xmlns:dcterms="http://purl.org/dc/terms/" xmlns:vCard="http://www.w3.org/2001/vcard-rdf/3.0#" xmlns:vCard4="http://www.w3.org/2006/vcard/ns#" xmlns:bqbiol="http://biomodels.net/biology-qualifiers/" xmlns:bqmodel="http://biomodels.net/model-qualifiers/">
            <rdf:Description rdf:about="#meta_M_bigg_accoa_i">
              <bqbiol:is>
                <rdf:Bag>
                  <rdf:li rdf:resource="https://identifiers.org/chebi/CHEBI:15351"/>
                  <rdf:li rdf:resource="https://identifiers.org/chebi/CHEBI:40470"/>
                  <rdf:li rdf:resource="https://identifiers.org/chebi/CHEBI:22192"/>
                  <rdf:li rdf:resource="https://identifiers.org/chebi/CHEBI:13712"/>
                  <rdf:li rdf:resource="https://identifiers.org/chebi/CHEBI:2408"/>
                  <rdf:li rdf:resource="https://identifiers.org/chebi/CHEBI:57288"/>
                  <rdf:li rdf:resource="https://identifiers.org/bigg.metabolite/accoa"/>
                  <rdf:li rdf:resource="https://identifiers.org/hmdb/HMDB01206"/>
                  <rdf:li rdf:resource="https://identifiers.org/inchi/InChI=1S/C23H38N7O17P3S/c1-12(31)51-7-6-25-14(32)4-5-26-21(35)18(34)23(2,3)9-44-50(41,42)47-49(39,40)43-8-13-17(46-48(36,37)38)16(33)22(45-13)30-11-29-15-19(24)27-10-28-20(15)30/h10-11,13,16-18,22,33-34H,4-9H2,1-3H3,(H,25,32)(H,26,35)(H,39,40)(H,41,42)(H2,24,27,28)(H2,36,37,38)/p-4/t13-,16-,17-,18+,22-/m1/s1"/>
                  <rdf:li rdf:resource="https://identifiers.org/kegg.compound/C00024"/>
                  <rdf:li rdf:resource="https://identifiers.org/biocyc/ACETYL-COA"/>
                  <rdf:li rdf:resource="https://identifiers.org/metanetx.chemical/MNXM21"/>
                  <rdf:li rdf:resource="https://identifiers.org/reactome.compound/76183"/>
                  <rdf:li rdf:resource="https://identifiers.org/reactome.compound/113559"/>
                  <rdf:li rdf:resource="https://identifiers.org/reactome.compound/727753"/>
                  <rdf:li rdf:resource="https://identifiers.org/reactome.compound/353123"/>
                  <rdf:li rdf:resource="https://identifiers.org/reactome.compound/113560"/>
                  <rdf:li rdf:resource="https://identifiers.org/seed.compound/cpd00022"/>
                </rdf:Bag>
              </bqbiol:is>
            </rdf:Description>
          </rdf:RDF>
        </annotation>
      </species>
      <species metaid="meta_M_MLBr_02130_i" sboTerm="SBO:0000247" id="M_MLBr_02130_i" name="Citrate synthase" compartment="i" hasOnlySubstanceUnits="false" boundaryCondition="false" constant="false">
        <annotation>
          <rdf:RDF xmlns:rdf="http://www.w3.org/1999/02/22-rdf-syntax-ns#" xmlns:dcterms="http://purl.org/dc/terms/" xmlns:vCard="http://www.w3.org/2001/vcard-rdf/3.0#" xmlns:vCard4="http://www.w3.org/2006/vcard/ns#" xmlns:bqbiol="http://biomodels.net/biology-qualifiers/" xmlns:bqmodel="http://biomodels.net/model-qualifiers/">
            <rdf:Description rdf:about="#meta_M_MLBr_02130_i">
              <bqbiol:is>
                <rdf:Bag>
                  <rdf:li rdf:resource="https://identifiers.org/uniprot/B8ZSQ9"/>
                  <rdf:li rdf:resource="https://identifiers.org/kegg.genes/mlb:MLBr_02130"/>
                  <rdf:li rdf:resource="https://identifiers.org/biomodels.sbo/SBO:0000252"/>
                </rdf:Bag>
              </bqbiol:is>
            </rdf:Description>
          </rdf:RDF>
        </annotation>
      </species>
      <species metaid="meta_M_MLBr_01091_i" sboTerm="SBO:0000247" id="M_MLBr_01091_i" name="Malate dehydrogenase" compartment="i" hasOnlySubstanceUnits="false" boundaryCondition="false" constant="false">
        <annotation>
          <rdf:RDF xmlns:rdf="http://www.w3.org/1999/02/22-rdf-syntax-ns#" xmlns:dcterms="http://purl.org/dc/terms/" xmlns:vCard="http://www.w3.org/2001/vcard-rdf/3.0#" xmlns:vCard4="http://www.w3.org/2006/vcard/ns#" xmlns:bqbiol="http://biomodels.net/biology-qualifiers/" xmlns:bqmodel="http://biomodels.net/model-qualifiers/">
            <rdf:Description rdf:about="#meta_M_MLBr_01091_i">
              <bqbiol:is>
                <rdf:Bag>
                  <rdf:li rdf:resource="https://identifiers.org/uniprot/B8ZR02"/>
                  <rdf:li rdf:resource="https://identifiers.org/kegg.genes/mlb:MLBr_01091"/>
                  <rdf:li rdf:resource="https://identifiers.org/biomodels.sbo/SBO:0000252"/>
                </rdf:Bag>
              </bqbiol:is>
            </rdf:Description>
          </rdf:RDF>
        </annotation>
      </species>
      <species metaid="meta_M_bigg_2dr5p_i" sboTerm="SBO:0000247" id="M_bigg_2dr5p_i" name="2-deoxy-D-ribofuranose 5-phosphate(2-)" compartment="i" hasOnlySubstanceUnits="false" boundaryCondition="false" constant="false" fbc:charge="-2" fbc:chemicalFormula="C5H9O7P">
        <notes>
          <html xmlns="http://www.w3.org/1999/xhtml">
            <p>BIGG: 2dr5p</p>
            <p>BRENDA: BG34541</p>
            <p>CHARGE: -2</p>
            <p>CHEBI: 55513, 62877</p>
            <p>FORMULA: C5H9O7P</p>
            <p>INCHI: InChI=1S/C5H11O7P/c6-3-1-5(7)12-4(3)2-11-13(8,9)10/h3-7H,1-2H2,(H2,8,9,10)/p-2/t3-,4+,5?/m0/s1</p>
            <p>KEGG: C00673</p>
            <p>METACYC: DEOXY-RIBOSE-5P</p>
            <p>MXNREF: MNXM2179</p>
            <p>SEED: cpd00510</p>
            <p>SMILES: OC1C[C@H](O)[C@@H](COP([O-])([O-])=O)O1</p>
            <p>UPA: UPC00673</p>
          </html>
        </notes>
        <annotation>
          <rdf:RDF xmlns:rdf="http://www.w3.org/1999/02/22-rdf-syntax-ns#" xmlns:dcterms="http://purl.org/dc/terms/" xmlns:vCard="http://www.w3.org/2001/vcard-rdf/3.0#" xmlns:vCard4="http://www.w3.org/2006/vcard/ns#" xmlns:bqbiol="http://biomodels.net/biology-qualifiers/" xmlns:bqmodel="http://biomodels.net/model-qualifiers/">
            <rdf:Description rdf:about="#meta_M_bigg_2dr5p_i">
              <bqbiol:is>
                <rdf:Bag>
                  <rdf:li rdf:resource="https://identifiers.org/chebi/CHEBI:55513"/>
                  <rdf:li rdf:resource="https://identifiers.org/chebi/CHEBI:62877"/>
                  <rdf:li rdf:resource="https://identifiers.org/bigg.metabolite/2dr5p"/>
                  <rdf:li rdf:resource="https://identifiers.org/inchi/InChI=1S/C5H11O7P/c6-3-1-5(7)12-4(3)2-11-13(8,9)10/h3-7H,1-2H2,(H2,8,9,10)/p-2/t3-,4+,5?/m0/s1"/>
                  <rdf:li rdf:resource="https://identifiers.org/kegg.compound/C00673"/>
                  <rdf:li rdf:resource="https://identifiers.org/biocyc/DEOXY-RIBOSE-5P"/>
                  <rdf:li rdf:resource="https://identifiers.org/metanetx.chemical/MNXM2179"/>
                  <rdf:li rdf:resource="https://identifiers.org/seed.compound/cpd00510"/>
                </rdf:Bag>
              </bqbiol:is>
            </rdf:Description>
          </rdf:RDF>
        </annotation>
      </species>
      <species metaid="meta_M_MLBr_02451_i" sboTerm="SBO:0000247" id="M_MLBr_02451_i" name="Deoxyribose-phosphate aldolase" compartment="i" hasOnlySubstanceUnits="false" boundaryCondition="false" constant="false">
        <annotation>
          <rdf:RDF xmlns:rdf="http://www.w3.org/1999/02/22-rdf-syntax-ns#" xmlns:dcterms="http://purl.org/dc/terms/" xmlns:vCard="http://www.w3.org/2001/vcard-rdf/3.0#" xmlns:vCard4="http://www.w3.org/2006/vcard/ns#" xmlns:bqbiol="http://biomodels.net/biology-qualifiers/" xmlns:bqmodel="http://biomodels.net/model-qualifiers/">
            <rdf:Description rdf:about="#meta_M_MLBr_02451_i">
              <bqbiol:is>
                <rdf:Bag>
                  <rdf:li rdf:resource="https://identifiers.org/uniprot/B8ZT93"/>
                  <rdf:li rdf:resource="https://identifiers.org/kegg.genes/mlb:MLBr_02451"/>
                  <rdf:li rdf:resource="https://identifiers.org/biomodels.sbo/SBO:0000252"/>
                </rdf:Bag>
              </bqbiol:is>
            </rdf:Description>
          </rdf:RDF>
        </annotation>
      </species>
      <species metaid="meta_M_bigg_amp_i" sboTerm="SBO:0000247" id="M_bigg_amp_i" name="AMP" compartment="i" hasOnlySubstanceUnits="false" boundaryCondition="false" constant="false" fbc:charge="-2" fbc:chemicalFormula="C10H12N5O7P">
        <notes>
          <html xmlns="http://www.w3.org/1999/xhtml">
            <p>BIGG: amp</p>
            <p>BIOPATH: Adenosine-5-prime-phosphate</p>
            <p>BRENDA: BG147</p>
            <p>CHARGE: -2</p>
            <p>CHEBI: 16027, 13736, 40726, 12056, 22242, 47222, 13235, 13234, 2356, 40510, 13740, 22245, 40786, 40826, 37096, 456215</p>
            <p>FORMULA: C10H12N5O7P</p>
            <p>HMDB: HMDB00045</p>
            <p>INCHI: InChI=1S/C10H14N5O7P/c11-8-5-9(13-2-12-8)15(3-14-5)10-7(17)6(16)4(22-10)1-21-23(18,19)20/h2-4,6-7,10,16-17H,1H2,(H2,11,12,13)(H2,18,19,20)/p-2/t4-,6-,7-,10-/m1/s1</p>
            <p>KEGG: C00020, D02769, D06299</p>
            <p>METACYC: AMP, AMP-GROUP, CPD0-1139</p>
            <p>MXNREF: MNXM14</p>
            <p>REACTOME: 76577, 389620, 2046064, 159448, 164121</p>
            <p>SEED: cpd00018</p>
            <p>SMILES: NC1=C2N=CN([C@@H]3O[C@H](COP([O-])([O-])=O)[C@@H](O)[C@H]3O)C2=NC=N1</p>
            <p>UPA: UPC00020</p>
          </html>
        </notes>
        <annotation>
          <rdf:RDF xmlns:rdf="http://www.w3.org/1999/02/22-rdf-syntax-ns#" xmlns:dcterms="http://purl.org/dc/terms/" xmlns:vCard="http://www.w3.org/2001/vcard-rdf/3.0#" xmlns:vCard4="http://www.w3.org/2006/vcard/ns#" xmlns:bqbiol="http://biomodels.net/biology-qualifiers/" xmlns:bqmodel="http://biomodels.net/model-qualifiers/">
            <rdf:Description rdf:about="#meta_M_bigg_amp_i">
              <bqbiol:is>
                <rdf:Bag>
                  <rdf:li rdf:resource="https://identifiers.org/chebi/CHEBI:16027"/>
                  <rdf:li rdf:resource="https://identifiers.org/chebi/CHEBI:13736"/>
                  <rdf:li rdf:resource="https://identifiers.org/chebi/CHEBI:40726"/>
                  <rdf:li rdf:resource="https://identifiers.org/chebi/CHEBI:12056"/>
                  <rdf:li rdf:resource="https://identifiers.org/chebi/CHEBI:22242"/>
                  <rdf:li rdf:resource="https://identifiers.org/chebi/CHEBI:47222"/>
                  <rdf:li rdf:resource="https://identifiers.org/chebi/CHEBI:13235"/>
                  <rdf:li rdf:resource="https://identifiers.org/chebi/CHEBI:13234"/>
                  <rdf:li rdf:resource="https://identifiers.org/chebi/CHEBI:2356"/>
                  <rdf:li rdf:resource="https://identifiers.org/chebi/CHEBI:40510"/>
                  <rdf:li rdf:resource="https://identifiers.org/chebi/CHEBI:13740"/>
                  <rdf:li rdf:resource="https://identifiers.org/chebi/CHEBI:22245"/>
                  <rdf:li rdf:resource="https://identifiers.org/chebi/CHEBI:40786"/>
                  <rdf:li rdf:resource="https://identifiers.org/chebi/CHEBI:40826"/>
                  <rdf:li rdf:resource="https://identifiers.org/chebi/CHEBI:37096"/>
                  <rdf:li rdf:resource="https://identifiers.org/chebi/CHEBI:456215"/>
                  <rdf:li rdf:resource="https://identifiers.org/bigg.metabolite/amp"/>
                  <rdf:li rdf:resource="https://identifiers.org/hmdb/HMDB00045"/>
                  <rdf:li rdf:resource="https://identifiers.org/inchi/InChI=1S/C10H14N5O7P/c11-8-5-9(13-2-12-8)15(3-14-5)10-7(17)6(16)4(22-10)1-21-23(18,19)20/h2-4,6-7,10,16-17H,1H2,(H2,11,12,13)(H2,18,19,20)/p-2/t4-,6-,7-,10-/m1/s1"/>
                  <rdf:li rdf:resource="https://identifiers.org/kegg.compound/C00020"/>
                  <rdf:li rdf:resource="https://identifiers.org/kegg.compound/D02769"/>
                  <rdf:li rdf:resource="https://identifiers.org/kegg.compound/D06299"/>
                  <rdf:li rdf:resource="https://identifiers.org/biocyc/AMP"/>
                  <rdf:li rdf:resource="https://identifiers.org/biocyc/AMP-GROUP"/>
                  <rdf:li rdf:resource="https://identifiers.org/biocyc/CPD0-1139"/>
                  <rdf:li rdf:resource="https://identifiers.org/metanetx.chemical/MNXM14"/>
                  <rdf:li rdf:resource="https://identifiers.org/reactome.compound/76577"/>
                  <rdf:li rdf:resource="https://identifiers.org/reactome.compound/389620"/>
                  <rdf:li rdf:resource="https://identifiers.org/reactome.compound/2046064"/>
                  <rdf:li rdf:resource="https://identifiers.org/reactome.compound/159448"/>
                  <rdf:li rdf:resource="https://identifiers.org/reactome.compound/164121"/>
                  <rdf:li rdf:resource="https://identifiers.org/seed.compound/cpd00018"/>
                </rdf:Bag>
              </bqbiol:is>
            </rdf:Description>
          </rdf:RDF>
        </annotation>
      </species>
      <species metaid="meta_M_bigg_prpp_i" sboTerm="SBO:0000247" id="M_bigg_prpp_i" name="5-phosphoribosyl diphosphate" compartment="i" hasOnlySubstanceUnits="false" boundaryCondition="false" constant="false" fbc:chemicalFormula="C5H8O14P3">
        <notes>
          <html xmlns="http://www.w3.org/1999/xhtml">
            <p>BIGG: prpp</p>
            <p>BIOPATH: alpha-D-Ribose_1-diphosphate-5-phosphate</p>
            <p>BRENDA: BG20749</p>
            <p>CHEBI: 12164, 17111, 45139, 12159, 12160, 20625, 2121, 48956, 58017</p>
            <p>HMDB: HMDB00280</p>
            <p>KEGG: C00119</p>
            <p>METACYC: PRPP</p>
            <p>MXNREF: MNXM38291</p>
            <p>REACTOME: 73566</p>
            <p>SEED: cpd00103</p>
            <p>UPA: UPC00119</p>
          </html>
        </notes>
        <annotation>
          <rdf:RDF xmlns:rdf="http://www.w3.org/1999/02/22-rdf-syntax-ns#" xmlns:dcterms="http://purl.org/dc/terms/" xmlns:vCard="http://www.w3.org/2001/vcard-rdf/3.0#" xmlns:vCard4="http://www.w3.org/2006/vcard/ns#" xmlns:bqbiol="http://biomodels.net/biology-qualifiers/" xmlns:bqmodel="http://biomodels.net/model-qualifiers/">
            <rdf:Description rdf:about="#meta_M_bigg_prpp_i">
              <bqbiol:is>
                <rdf:Bag>
                  <rdf:li rdf:resource="https://identifiers.org/chebi/CHEBI:12164"/>
                  <rdf:li rdf:resource="https://identifiers.org/chebi/CHEBI:17111"/>
                  <rdf:li rdf:resource="https://identifiers.org/chebi/CHEBI:45139"/>
                  <rdf:li rdf:resource="https://identifiers.org/chebi/CHEBI:12159"/>
                  <rdf:li rdf:resource="https://identifiers.org/chebi/CHEBI:12160"/>
                  <rdf:li rdf:resource="https://identifiers.org/chebi/CHEBI:20625"/>
                  <rdf:li rdf:resource="https://identifiers.org/chebi/CHEBI:2121"/>
                  <rdf:li rdf:resource="https://identifiers.org/chebi/CHEBI:48956"/>
                  <rdf:li rdf:resource="https://identifiers.org/chebi/CHEBI:58017"/>
                  <rdf:li rdf:resource="https://identifiers.org/bigg.metabolite/prpp"/>
                  <rdf:li rdf:resource="https://identifiers.org/hmdb/HMDB00280"/>
                  <rdf:li rdf:resource="https://identifiers.org/kegg.compound/C00119"/>
                  <rdf:li rdf:resource="https://identifiers.org/biocyc/PRPP"/>
                  <rdf:li rdf:resource="https://identifiers.org/metanetx.chemical/MNXM38291"/>
                  <rdf:li rdf:resource="https://identifiers.org/reactome.compound/73566"/>
                  <rdf:li rdf:resource="https://identifiers.org/seed.compound/cpd00103"/>
                </rdf:Bag>
              </bqbiol:is>
            </rdf:Description>
          </rdf:RDF>
        </annotation>
      </species>
      <species metaid="meta_M_bigg_r5p_i" sboTerm="SBO:0000247" id="M_bigg_r5p_i" name="D-ribose 5-phosphate" compartment="i" hasOnlySubstanceUnits="false" boundaryCondition="false" constant="false" fbc:charge="-2" fbc:chemicalFormula="C5H9O8P">
        <notes>
          <html xmlns="http://www.w3.org/1999/xhtml">
            <p>BIGG: r5p</p>
            <p>BIOPATH: alpha-D-Ribose_5-phosphate</p>
            <p>BRENDA: BG34575, BG81798</p>
            <p>CHARGE: -2</p>
            <p>CHEBI: 18189, 10270, 12331, 22413, 52742</p>
            <p>FORMULA: C5H9O8P</p>
            <p>HMDB: HMDB00618, HMDB02694, HMDB02033, HMDB01548</p>
            <p>INCHI: InChI=1S/C5H11O8P/c6-3-2(1-12-14(9,10)11)13-5(8)4(3)7/h2-8H,1H2,(H2,9,10,11)/p-2/t2-,3-,4-,5?/m1/s1</p>
            <p>KEGG: C00117, C03736</p>
            <p>METACYC: RIBOSE-5P</p>
            <p>MXNREF: MNXM89643</p>
            <p>SEED: cpd00101</p>
            <p>SMILES: OC1O[C@H](COP([O-])([O-])=O)[C@@H](O)[C@H]1O</p>
            <p>UPA: UPC00117</p>
          </html>
        </notes>
        <annotation>
          <rdf:RDF xmlns:rdf="http://www.w3.org/1999/02/22-rdf-syntax-ns#" xmlns:dcterms="http://purl.org/dc/terms/" xmlns:vCard="http://www.w3.org/2001/vcard-rdf/3.0#" xmlns:vCard4="http://www.w3.org/2006/vcard/ns#" xmlns:bqbiol="http://biomodels.net/biology-qualifiers/" xmlns:bqmodel="http://biomodels.net/model-qualifiers/">
            <rdf:Description rdf:about="#meta_M_bigg_r5p_i">
              <bqbiol:is>
                <rdf:Bag>
                  <rdf:li rdf:resource="https://identifiers.org/chebi/CHEBI:18189"/>
                  <rdf:li rdf:resource="https://identifiers.org/chebi/CHEBI:10270"/>
                  <rdf:li rdf:resource="https://identifiers.org/chebi/CHEBI:12331"/>
                  <rdf:li rdf:resource="https://identifiers.org/chebi/CHEBI:22413"/>
                  <rdf:li rdf:resource="https://identifiers.org/chebi/CHEBI:52742"/>
                  <rdf:li rdf:resource="https://identifiers.org/bigg.metabolite/r5p"/>
                  <rdf:li rdf:resource="https://identifiers.org/hmdb/HMDB00618"/>
                  <rdf:li rdf:resource="https://identifiers.org/hmdb/HMDB02694"/>
                  <rdf:li rdf:resource="https://identifiers.org/hmdb/HMDB02033"/>
                  <rdf:li rdf:resource="https://identifiers.org/hmdb/HMDB01548"/>
                  <rdf:li rdf:resource="https://identifiers.org/inchi/InChI=1S/C5H11O8P/c6-3-2(1-12-14(9,10)11)13-5(8)4(3)7/h2-8H,1H2,(H2,9,10,11)/p-2/t2-,3-,4-,5?/m1/s1"/>
                  <rdf:li rdf:resource="https://identifiers.org/kegg.compound/C00117"/>
                  <rdf:li rdf:resource="https://identifiers.org/kegg.compound/C03736"/>
                  <rdf:li rdf:resource="https://identifiers.org/biocyc/RIBOSE-5P"/>
                  <rdf:li rdf:resource="https://identifiers.org/metanetx.chemical/MNXM89643"/>
                  <rdf:li rdf:resource="https://identifiers.org/seed.compound/cpd00101"/>
                </rdf:Bag>
              </bqbiol:is>
            </rdf:Description>
          </rdf:RDF>
        </annotation>
      </species>
      <species metaid="meta_M_MLBr_00248_i" sboTerm="SBO:0000247" id="M_MLBr_00248_i" name="Ribose-phosphate pyrophosphokinase" compartment="i" hasOnlySubstanceUnits="false" boundaryCondition="false" constant="false">
        <annotation>
          <rdf:RDF xmlns:rdf="http://www.w3.org/1999/02/22-rdf-syntax-ns#" xmlns:dcterms="http://purl.org/dc/terms/" xmlns:vCard="http://www.w3.org/2001/vcard-rdf/3.0#" xmlns:vCard4="http://www.w3.org/2006/vcard/ns#" xmlns:bqbiol="http://biomodels.net/biology-qualifiers/" xmlns:bqmodel="http://biomodels.net/model-qualifiers/">
            <rdf:Description rdf:about="#meta_M_MLBr_00248_i">
              <bqbiol:is>
                <rdf:Bag>
                  <rdf:li rdf:resource="https://identifiers.org/uniprot/B8ZU66"/>
                  <rdf:li rdf:resource="https://identifiers.org/kegg.genes/mlb:MLBr_00248"/>
                  <rdf:li rdf:resource="https://identifiers.org/biomodels.sbo/SBO:0000252"/>
                </rdf:Bag>
              </bqbiol:is>
            </rdf:Description>
          </rdf:RDF>
        </annotation>
      </species>
      <species metaid="meta_M_bigg_s7p_i" sboTerm="SBO:0000247" id="M_bigg_s7p_i" name="sedoheptulose 7-phosphate(2-)" compartment="i" hasOnlySubstanceUnits="false" boundaryCondition="false" constant="false" fbc:charge="-2" fbc:chemicalFormula="C7H13O10P">
        <notes>
          <html xmlns="http://www.w3.org/1999/xhtml">
            <p>BIGG: s7p</p>
            <p>BIOPATH: D-Sedoheptulose_7-phosphate</p>
            <p>BRENDA: BG24563</p>
            <p>CHARGE: -2</p>
            <p>CHEBI: 15721, 15074, 15073, 9083, 4244, 26621, 57483</p>
            <p>FORMULA: C7H13O10P</p>
            <p>INCHI: InChI=1S/C7H15O10P/c8-1-3(9)5(11)7(13)6(12)4(10)2-17-18(14,15)16/h4-8,10-13H,1-2H2,(H2,14,15,16)/p-2/t4-,5-,6-,7+/m1/s1</p>
            <p>KEGG: C05382</p>
            <p>METACYC: D-SEDOHEPTULOSE-7-P</p>
            <p>MXNREF: MNXM271</p>
            <p>REACTOME: 29882</p>
            <p>SEED: cpd00238</p>
            <p>SMILES: OCC(=O)[C@@H](O)[C@H](O)[C@H](O)[C@H](O)COP([O-])([O-])=O</p>
            <p>UPA: UPC05382</p>
          </html>
        </notes>
        <annotation>
          <rdf:RDF xmlns:rdf="http://www.w3.org/1999/02/22-rdf-syntax-ns#" xmlns:dcterms="http://purl.org/dc/terms/" xmlns:vCard="http://www.w3.org/2001/vcard-rdf/3.0#" xmlns:vCard4="http://www.w3.org/2006/vcard/ns#" xmlns:bqbiol="http://biomodels.net/biology-qualifiers/" xmlns:bqmodel="http://biomodels.net/model-qualifiers/">
            <rdf:Description rdf:about="#meta_M_bigg_s7p_i">
              <bqbiol:is>
                <rdf:Bag>
                  <rdf:li rdf:resource="https://identifiers.org/chebi/CHEBI:15721"/>
                  <rdf:li rdf:resource="https://identifiers.org/chebi/CHEBI:15074"/>
                  <rdf:li rdf:resource="https://identifiers.org/chebi/CHEBI:15073"/>
                  <rdf:li rdf:resource="https://identifiers.org/chebi/CHEBI:9083"/>
                  <rdf:li rdf:resource="https://identifiers.org/chebi/CHEBI:4244"/>
                  <rdf:li rdf:resource="https://identifiers.org/chebi/CHEBI:26621"/>
                  <rdf:li rdf:resource="https://identifiers.org/chebi/CHEBI:57483"/>
                  <rdf:li rdf:resource="https://identifiers.org/bigg.metabolite/s7p"/>
                  <rdf:li rdf:resource="https://identifiers.org/inchi/InChI=1S/C7H15O10P/c8-1-3(9)5(11)7(13)6(12)4(10)2-17-18(14,15)16/h4-8,10-13H,1-2H2,(H2,14,15,16)/p-2/t4-,5-,6-,7+/m1/s1"/>
                  <rdf:li rdf:resource="https://identifiers.org/kegg.compound/C05382"/>
                  <rdf:li rdf:resource="https://identifiers.org/biocyc/D-SEDOHEPTULOSE-7-P"/>
                  <rdf:li rdf:resource="https://identifiers.org/metanetx.chemical/MNXM271"/>
                  <rdf:li rdf:resource="https://identifiers.org/reactome.compound/29882"/>
                  <rdf:li rdf:resource="https://identifiers.org/seed.compound/cpd00238"/>
                </rdf:Bag>
              </bqbiol:is>
            </rdf:Description>
          </rdf:RDF>
        </annotation>
      </species>
      <species metaid="meta_M_bigg_xu5p_D_i" sboTerm="SBO:0000247" id="M_bigg_xu5p_D_i" name="D-xylulose 5-phosphate(2-)" compartment="i" hasOnlySubstanceUnits="false" boundaryCondition="false" constant="false" fbc:charge="-2" fbc:chemicalFormula="C5H9O8P">
        <notes>
          <html xmlns="http://www.w3.org/1999/xhtml">
            <p>BIGG: xu5p-D</p>
            <p>BIOPATH: D-Xylulose_5-phosphate</p>
            <p>BRENDA: BG29847</p>
            <p>CHARGE: -2</p>
            <p>CHEBI: 16332, 13036, 21121, 4269, 57737</p>
            <p>FORMULA: C5H9O8P</p>
            <p>HMDB: HMDB00868, HMDB06212</p>
            <p>INCHI: InChI=1S/C5H11O8P/c6-1-3(7)5(9)4(8)2-13-14(10,11)12/h4-6,8-9H,1-2H2,(H2,10,11,12)/p-2/t4-,5-/m1/s1</p>
            <p>KEGG: C00231</p>
            <p>METACYC: XYLULOSE-5-PHOSPHATE</p>
            <p>MXNREF: MNXM186</p>
            <p>REACTOME: 29790</p>
            <p>SEED: cpd00198</p>
            <p>SMILES: OCC(=O)[C@@H](O)[C@H](O)COP([O-])([O-])=O</p>
            <p>UPA: UPC00231</p>
          </html>
        </notes>
        <annotation>
          <rdf:RDF xmlns:rdf="http://www.w3.org/1999/02/22-rdf-syntax-ns#" xmlns:dcterms="http://purl.org/dc/terms/" xmlns:vCard="http://www.w3.org/2001/vcard-rdf/3.0#" xmlns:vCard4="http://www.w3.org/2006/vcard/ns#" xmlns:bqbiol="http://biomodels.net/biology-qualifiers/" xmlns:bqmodel="http://biomodels.net/model-qualifiers/">
            <rdf:Description rdf:about="#meta_M_bigg_xu5p_D_i">
              <bqbiol:is>
                <rdf:Bag>
                  <rdf:li rdf:resource="https://identifiers.org/chebi/CHEBI:16332"/>
                  <rdf:li rdf:resource="https://identifiers.org/chebi/CHEBI:13036"/>
                  <rdf:li rdf:resource="https://identifiers.org/chebi/CHEBI:21121"/>
                  <rdf:li rdf:resource="https://identifiers.org/chebi/CHEBI:4269"/>
                  <rdf:li rdf:resource="https://identifiers.org/chebi/CHEBI:57737"/>
                  <rdf:li rdf:resource="https://identifiers.org/bigg.metabolite/xu5p-D"/>
                  <rdf:li rdf:resource="https://identifiers.org/hmdb/HMDB00868"/>
                  <rdf:li rdf:resource="https://identifiers.org/hmdb/HMDB06212"/>
                  <rdf:li rdf:resource="https://identifiers.org/inchi/InChI=1S/C5H11O8P/c6-1-3(7)5(9)4(8)2-13-14(10,11)12/h4-6,8-9H,1-2H2,(H2,10,11,12)/p-2/t4-,5-/m1/s1"/>
                  <rdf:li rdf:resource="https://identifiers.org/kegg.compound/C00231"/>
                  <rdf:li rdf:resource="https://identifiers.org/biocyc/XYLULOSE-5-PHOSPHATE"/>
                  <rdf:li rdf:resource="https://identifiers.org/metanetx.chemical/MNXM186"/>
                  <rdf:li rdf:resource="https://identifiers.org/reactome.compound/29790"/>
                  <rdf:li rdf:resource="https://identifiers.org/seed.compound/cpd00198"/>
                </rdf:Bag>
              </bqbiol:is>
            </rdf:Description>
          </rdf:RDF>
        </annotation>
      </species>
      <species metaid="meta_M_MLBr_00583_i" sboTerm="SBO:0000247" id="M_MLBr_00583_i" name="Transketolase" compartment="i" hasOnlySubstanceUnits="false" boundaryCondition="false" constant="false">
        <annotation>
          <rdf:RDF xmlns:rdf="http://www.w3.org/1999/02/22-rdf-syntax-ns#" xmlns:dcterms="http://purl.org/dc/terms/" xmlns:vCard="http://www.w3.org/2001/vcard-rdf/3.0#" xmlns:vCard4="http://www.w3.org/2006/vcard/ns#" xmlns:bqbiol="http://biomodels.net/biology-qualifiers/" xmlns:bqmodel="http://biomodels.net/model-qualifiers/">
            <rdf:Description rdf:about="#meta_M_MLBr_00583_i">
              <bqbiol:is>
                <rdf:Bag>
                  <rdf:li rdf:resource="https://identifiers.org/uniprot/B8ZUQ3"/>
                  <rdf:li rdf:resource="https://identifiers.org/kegg.genes/mlb:MLBr_00583"/>
                  <rdf:li rdf:resource="https://identifiers.org/biomodels.sbo/SBO:0000252"/>
                </rdf:Bag>
              </bqbiol:is>
            </rdf:Description>
          </rdf:RDF>
        </annotation>
      </species>
      <species metaid="meta_M_bigg_ru5p_D_i" sboTerm="SBO:0000247" id="M_bigg_ru5p_D_i" name="D-ribulose 5-phosphate(2-)" compartment="i" hasOnlySubstanceUnits="false" boundaryCondition="false" constant="false" fbc:charge="-2" fbc:chemicalFormula="C5H9O8P">
        <notes>
          <html xmlns="http://www.w3.org/1999/xhtml">
            <p>BIGG: ru5p-D</p>
            <p>BIOPATH: D-Ribulose_5-phosphate</p>
            <p>BRENDA: BG20587</p>
            <p>CHARGE: -2</p>
            <p>CHEBI: 17363, 21088, 13018, 4243, 40192, 58121</p>
            <p>FORMULA: C5H9O8P</p>
            <p>INCHI: InChI=1S/C5H11O8P/c6-1-3(7)5(9)4(8)2-13-14(10,11)12/h4-6,8-9H,1-2H2,(H2,10,11,12)/p-2/t4-,5+/m1/s1</p>
            <p>KEGG: C00199</p>
            <p>METACYC: RIBULOSE-5P</p>
            <p>MXNREF: MNXM145</p>
            <p>REACTOME: 29732</p>
            <p>SEED: cpd00171</p>
            <p>SMILES: OCC(=O)[C@H](O)[C@H](O)COP([O-])([O-])=O</p>
            <p>UPA: UPC00199</p>
          </html>
        </notes>
        <annotation>
          <rdf:RDF xmlns:rdf="http://www.w3.org/1999/02/22-rdf-syntax-ns#" xmlns:dcterms="http://purl.org/dc/terms/" xmlns:vCard="http://www.w3.org/2001/vcard-rdf/3.0#" xmlns:vCard4="http://www.w3.org/2006/vcard/ns#" xmlns:bqbiol="http://biomodels.net/biology-qualifiers/" xmlns:bqmodel="http://biomodels.net/model-qualifiers/">
            <rdf:Description rdf:about="#meta_M_bigg_ru5p_D_i">
              <bqbiol:is>
                <rdf:Bag>
                  <rdf:li rdf:resource="https://identifiers.org/chebi/CHEBI:17363"/>
                  <rdf:li rdf:resource="https://identifiers.org/chebi/CHEBI:21088"/>
                  <rdf:li rdf:resource="https://identifiers.org/chebi/CHEBI:13018"/>
                  <rdf:li rdf:resource="https://identifiers.org/chebi/CHEBI:4243"/>
                  <rdf:li rdf:resource="https://identifiers.org/chebi/CHEBI:40192"/>
                  <rdf:li rdf:resource="https://identifiers.org/chebi/CHEBI:58121"/>
                  <rdf:li rdf:resource="https://identifiers.org/bigg.metabolite/ru5p-D"/>
                  <rdf:li rdf:resource="https://identifiers.org/inchi/InChI=1S/C5H11O8P/c6-1-3(7)5(9)4(8)2-13-14(10,11)12/h4-6,8-9H,1-2H2,(H2,10,11,12)/p-2/t4-,5+/m1/s1"/>
                  <rdf:li rdf:resource="https://identifiers.org/kegg.compound/C00199"/>
                  <rdf:li rdf:resource="https://identifiers.org/biocyc/RIBULOSE-5P"/>
                  <rdf:li rdf:resource="https://identifiers.org/metanetx.chemical/MNXM145"/>
                  <rdf:li rdf:resource="https://identifiers.org/reactome.compound/29732"/>
                  <rdf:li rdf:resource="https://identifiers.org/seed.compound/cpd00171"/>
                </rdf:Bag>
              </bqbiol:is>
            </rdf:Description>
          </rdf:RDF>
        </annotation>
      </species>
      <species metaid="meta_M_MLBr_01484_i" sboTerm="SBO:0000247" id="M_MLBr_01484_i" name="Possible phosphopentose isomerase" compartment="i" hasOnlySubstanceUnits="false" boundaryCondition="false" constant="false">
        <annotation>
          <rdf:RDF xmlns:rdf="http://www.w3.org/1999/02/22-rdf-syntax-ns#" xmlns:dcterms="http://purl.org/dc/terms/" xmlns:vCard="http://www.w3.org/2001/vcard-rdf/3.0#" xmlns:vCard4="http://www.w3.org/2006/vcard/ns#" xmlns:bqbiol="http://biomodels.net/biology-qualifiers/" xmlns:bqmodel="http://biomodels.net/model-qualifiers/">
            <rdf:Description rdf:about="#meta_M_MLBr_01484_i">
              <bqbiol:is>
                <rdf:Bag>
                  <rdf:li rdf:resource="https://identifiers.org/uniprot/B8ZRP6"/>
                  <rdf:li rdf:resource="https://identifiers.org/kegg.genes/mlb:MLBr_01484"/>
                  <rdf:li rdf:resource="https://identifiers.org/biomodels.sbo/SBO:0000252"/>
                </rdf:Bag>
              </bqbiol:is>
            </rdf:Description>
          </rdf:RDF>
        </annotation>
      </species>
      <species metaid="meta_M_MLBr_00554_i" sboTerm="SBO:0000247" id="M_MLBr_00554_i" name="Ribulose-phosphate 3-epimerase" compartment="i" hasOnlySubstanceUnits="false" boundaryCondition="false" constant="false">
        <annotation>
          <rdf:RDF xmlns:rdf="http://www.w3.org/1999/02/22-rdf-syntax-ns#" xmlns:dcterms="http://purl.org/dc/terms/" xmlns:vCard="http://www.w3.org/2001/vcard-rdf/3.0#" xmlns:vCard4="http://www.w3.org/2006/vcard/ns#" xmlns:bqbiol="http://biomodels.net/biology-qualifiers/" xmlns:bqmodel="http://biomodels.net/model-qualifiers/">
            <rdf:Description rdf:about="#meta_M_MLBr_00554_i">
              <bqbiol:is>
                <rdf:Bag>
                  <rdf:li rdf:resource="https://identifiers.org/uniprot/B8ZUM7"/>
                  <rdf:li rdf:resource="https://identifiers.org/kegg.genes/mlb:MLBr_00554"/>
                  <rdf:li rdf:resource="https://identifiers.org/biomodels.sbo/SBO:0000252"/>
                </rdf:Bag>
              </bqbiol:is>
            </rdf:Description>
          </rdf:RDF>
        </annotation>
      </species>
      <species metaid="meta_M_bigg_e4p_i" sboTerm="SBO:0000247" id="M_bigg_e4p_i" name="D-erythrose 4-phosphate(2-)" compartment="i" hasOnlySubstanceUnits="false" boundaryCondition="false" constant="false" fbc:charge="-2" fbc:chemicalFormula="C4H7O7P">
        <notes>
          <html xmlns="http://www.w3.org/1999/xhtml">
            <p>BIGG: e4p</p>
            <p>BIOPATH: D-Erythrose_4-phosphate</p>
            <p>BRENDA: BG59851, BG91980</p>
            <p>CHARGE: -2</p>
            <p>CHEBI: 16897, 20927, 27508, 21109, 4256, 48153, 4114, 42349, 12921</p>
            <p>FORMULA: C4H7O7P</p>
            <p>HMDB: HMDB01321</p>
            <p>INCHI: InChI=1S/C4H9O7P/c5-1-3(6)4(7)2-11-12(8,9)10/h1,3-4,6-7H,2H2,(H2,8,9,10)/p-2/t3-,4+/m0/s1</p>
            <p>KEGG: C00279, C03109</p>
            <p>METACYC: ERYTHROSE-4P</p>
            <p>MXNREF: MNXM258</p>
            <p>REACTOME: 29878</p>
            <p>SEED: cpd00236, cpd01994</p>
            <p>SMILES: O[C@H](COP([O-])([O-])=O)[C@@H](O)C=O</p>
            <p>UPA: UPC00279</p>
          </html>
        </notes>
        <annotation>
          <rdf:RDF xmlns:rdf="http://www.w3.org/1999/02/22-rdf-syntax-ns#" xmlns:dcterms="http://purl.org/dc/terms/" xmlns:vCard="http://www.w3.org/2001/vcard-rdf/3.0#" xmlns:vCard4="http://www.w3.org/2006/vcard/ns#" xmlns:bqbiol="http://biomodels.net/biology-qualifiers/" xmlns:bqmodel="http://biomodels.net/model-qualifiers/">
            <rdf:Description rdf:about="#meta_M_bigg_e4p_i">
              <bqbiol:is>
                <rdf:Bag>
                  <rdf:li rdf:resource="https://identifiers.org/chebi/CHEBI:16897"/>
                  <rdf:li rdf:resource="https://identifiers.org/chebi/CHEBI:20927"/>
                  <rdf:li rdf:resource="https://identifiers.org/chebi/CHEBI:27508"/>
                  <rdf:li rdf:resource="https://identifiers.org/chebi/CHEBI:21109"/>
                  <rdf:li rdf:resource="https://identifiers.org/chebi/CHEBI:4256"/>
                  <rdf:li rdf:resource="https://identifiers.org/chebi/CHEBI:48153"/>
                  <rdf:li rdf:resource="https://identifiers.org/chebi/CHEBI:4114"/>
                  <rdf:li rdf:resource="https://identifiers.org/chebi/CHEBI:42349"/>
                  <rdf:li rdf:resource="https://identifiers.org/chebi/CHEBI:12921"/>
                  <rdf:li rdf:resource="https://identifiers.org/bigg.metabolite/e4p"/>
                  <rdf:li rdf:resource="https://identifiers.org/hmdb/HMDB01321"/>
                  <rdf:li rdf:resource="https://identifiers.org/inchi/InChI=1S/C4H9O7P/c5-1-3(6)4(7)2-11-12(8,9)10/h1,3-4,6-7H,2H2,(H2,8,9,10)/p-2/t3-,4+/m0/s1"/>
                  <rdf:li rdf:resource="https://identifiers.org/kegg.compound/C00279"/>
                  <rdf:li rdf:resource="https://identifiers.org/kegg.compound/C03109"/>
                  <rdf:li rdf:resource="https://identifiers.org/biocyc/ERYTHROSE-4P"/>
                  <rdf:li rdf:resource="https://identifiers.org/metanetx.chemical/MNXM258"/>
                  <rdf:li rdf:resource="https://identifiers.org/reactome.compound/29878"/>
                  <rdf:li rdf:resource="https://identifiers.org/seed.compound/cpd00236"/>
                  <rdf:li rdf:resource="https://identifiers.org/seed.compound/cpd01994"/>
                </rdf:Bag>
              </bqbiol:is>
            </rdf:Description>
          </rdf:RDF>
        </annotation>
      </species>
      <species metaid="meta_M_bigg_6pgc_i" sboTerm="SBO:0000247" id="M_bigg_6pgc_i" name="6-phosphonatooxy-D-gluconate" compartment="i" hasOnlySubstanceUnits="false" boundaryCondition="false" constant="false" fbc:charge="-3" fbc:chemicalFormula="C6H10O10P">
        <notes>
          <html xmlns="http://www.w3.org/1999/xhtml">
            <p>BIGG: 6pgc</p>
            <p>BIOPATH: 6-Phospho-D-gluconate</p>
            <p>BRENDA: BG22563</p>
            <p>CHARGE: -3</p>
            <p>CHEBI: 16863, 12232, 48928, 2231, 33851, 40282, 58759</p>
            <p>FORMULA: C6H10O10P</p>
            <p>HMDB: HMDB01316</p>
            <p>INCHI: InChI=1S/C6H13O10P/c7-2(1-16-17(13,14)15)3(8)4(9)5(10)6(11)12/h2-5,7-10H,1H2,(H,11,12)(H2,13,14,15)/p-3/t2-,3-,4+,5-/m1/s1</p>
            <p>KEGG: C00345</p>
            <p>METACYC: CPD-2961</p>
            <p>MXNREF: MNXM325</p>
            <p>REACTOME: 29996</p>
            <p>SEED: cpd00284</p>
            <p>SMILES: O[C@H](COP([O-])([O-])=O)[C@@H](O)[C@H](O)[C@@H](O)C([O-])=O</p>
            <p>UPA: UPC00345</p>
          </html>
        </notes>
        <annotation>
          <rdf:RDF xmlns:rdf="http://www.w3.org/1999/02/22-rdf-syntax-ns#" xmlns:dcterms="http://purl.org/dc/terms/" xmlns:vCard="http://www.w3.org/2001/vcard-rdf/3.0#" xmlns:vCard4="http://www.w3.org/2006/vcard/ns#" xmlns:bqbiol="http://biomodels.net/biology-qualifiers/" xmlns:bqmodel="http://biomodels.net/model-qualifiers/">
            <rdf:Description rdf:about="#meta_M_bigg_6pgc_i">
              <bqbiol:is>
                <rdf:Bag>
                  <rdf:li rdf:resource="https://identifiers.org/chebi/CHEBI:16863"/>
                  <rdf:li rdf:resource="https://identifiers.org/chebi/CHEBI:12232"/>
                  <rdf:li rdf:resource="https://identifiers.org/chebi/CHEBI:48928"/>
                  <rdf:li rdf:resource="https://identifiers.org/chebi/CHEBI:2231"/>
                  <rdf:li rdf:resource="https://identifiers.org/chebi/CHEBI:33851"/>
                  <rdf:li rdf:resource="https://identifiers.org/chebi/CHEBI:40282"/>
                  <rdf:li rdf:resource="https://identifiers.org/chebi/CHEBI:58759"/>
                  <rdf:li rdf:resource="https://identifiers.org/bigg.metabolite/6pgc"/>
                  <rdf:li rdf:resource="https://identifiers.org/hmdb/HMDB01316"/>
                  <rdf:li rdf:resource="https://identifiers.org/inchi/InChI=1S/C6H13O10P/c7-2(1-16-17(13,14)15)3(8)4(9)5(10)6(11)12/h2-5,7-10H,1H2,(H,11,12)(H2,13,14,15)/p-3/t2-,3-,4+,5-/m1/s1"/>
                  <rdf:li rdf:resource="https://identifiers.org/kegg.compound/C00345"/>
                  <rdf:li rdf:resource="https://identifiers.org/biocyc/CPD-2961"/>
                  <rdf:li rdf:resource="https://identifiers.org/metanetx.chemical/MNXM325"/>
                  <rdf:li rdf:resource="https://identifiers.org/reactome.compound/29996"/>
                  <rdf:li rdf:resource="https://identifiers.org/seed.compound/cpd00284"/>
                </rdf:Bag>
              </bqbiol:is>
            </rdf:Description>
          </rdf:RDF>
        </annotation>
      </species>
      <species metaid="meta_M_MLBr_02065_i" sboTerm="SBO:0000247" id="M_MLBr_02065_i" name="6-phosphogluconate dehydrogenase, decarboxylating" compartment="i" hasOnlySubstanceUnits="false" boundaryCondition="false" constant="false">
        <annotation>
          <rdf:RDF xmlns:rdf="http://www.w3.org/1999/02/22-rdf-syntax-ns#" xmlns:dcterms="http://purl.org/dc/terms/" xmlns:vCard="http://www.w3.org/2001/vcard-rdf/3.0#" xmlns:vCard4="http://www.w3.org/2006/vcard/ns#" xmlns:bqbiol="http://biomodels.net/biology-qualifiers/" xmlns:bqmodel="http://biomodels.net/model-qualifiers/">
            <rdf:Description rdf:about="#meta_M_MLBr_02065_i">
              <bqbiol:is>
                <rdf:Bag>
                  <rdf:li rdf:resource="https://identifiers.org/uniprot/B8ZSN1"/>
                  <rdf:li rdf:resource="https://identifiers.org/kegg.genes/mlb:MLBr_02065"/>
                  <rdf:li rdf:resource="https://identifiers.org/biomodels.sbo/SBO:0000252"/>
                </rdf:Bag>
              </bqbiol:is>
            </rdf:Description>
          </rdf:RDF>
        </annotation>
      </species>
      <species metaid="meta_M_bigg_6pgl_i" sboTerm="SBO:0000247" id="M_bigg_6pgl_i" name="6-O-phosphono-D-glucono-1,5-lactone" compartment="i" hasOnlySubstanceUnits="false" boundaryCondition="false" constant="false" fbc:charge="-2" fbc:chemicalFormula="C6H9O9P">
        <notes>
          <html xmlns="http://www.w3.org/1999/xhtml">
            <p>BIGG: 6pgl</p>
            <p>BIOPATH: D-Glucono-1,5-lactone_6-phosphate</p>
            <p>BRENDA: BG22089</p>
            <p>CHARGE: -2</p>
            <p>CHEBI: 16938, 4160, 12958, 12233, 20989, 57955</p>
            <p>FORMULA: C6H9O9P</p>
            <p>HMDB: HMDB01127</p>
            <p>INCHI: InChI=1S/C6H11O9P/c7-3-2(1-14-16(11,12)13)15-6(10)5(9)4(3)8/h2-5,7-9H,1H2,(H2,11,12,13)/p-2/t2-,3-,4+,5-/m1/s1</p>
            <p>KEGG: C01236</p>
            <p>METACYC: D-6-P-GLUCONO-DELTA-LACTONE</p>
            <p>MXNREF: MNXM429</p>
            <p>REACTOME: 31467</p>
            <p>SEED: cpd00911</p>
            <p>SMILES: O[C@H]1[C@H](O)[C@@H](COP([O-])([O-])=O)OC(=O)[C@@H]1O</p>
            <p>UPA: UPC01236</p>
          </html>
        </notes>
        <annotation>
          <rdf:RDF xmlns:rdf="http://www.w3.org/1999/02/22-rdf-syntax-ns#" xmlns:dcterms="http://purl.org/dc/terms/" xmlns:vCard="http://www.w3.org/2001/vcard-rdf/3.0#" xmlns:vCard4="http://www.w3.org/2006/vcard/ns#" xmlns:bqbiol="http://biomodels.net/biology-qualifiers/" xmlns:bqmodel="http://biomodels.net/model-qualifiers/">
            <rdf:Description rdf:about="#meta_M_bigg_6pgl_i">
              <bqbiol:is>
                <rdf:Bag>
                  <rdf:li rdf:resource="https://identifiers.org/chebi/CHEBI:16938"/>
                  <rdf:li rdf:resource="https://identifiers.org/chebi/CHEBI:4160"/>
                  <rdf:li rdf:resource="https://identifiers.org/chebi/CHEBI:12958"/>
                  <rdf:li rdf:resource="https://identifiers.org/chebi/CHEBI:12233"/>
                  <rdf:li rdf:resource="https://identifiers.org/chebi/CHEBI:20989"/>
                  <rdf:li rdf:resource="https://identifiers.org/chebi/CHEBI:57955"/>
                  <rdf:li rdf:resource="https://identifiers.org/bigg.metabolite/6pgl"/>
                  <rdf:li rdf:resource="https://identifiers.org/hmdb/HMDB01127"/>
                  <rdf:li rdf:resource="https://identifiers.org/inchi/InChI=1S/C6H11O9P/c7-3-2(1-14-16(11,12)13)15-6(10)5(9)4(3)8/h2-5,7-9H,1H2,(H2,11,12,13)/p-2/t2-,3-,4+,5-/m1/s1"/>
                  <rdf:li rdf:resource="https://identifiers.org/kegg.compound/C01236"/>
                  <rdf:li rdf:resource="https://identifiers.org/biocyc/D-6-P-GLUCONO-DELTA-LACTONE"/>
                  <rdf:li rdf:resource="https://identifiers.org/metanetx.chemical/MNXM429"/>
                  <rdf:li rdf:resource="https://identifiers.org/reactome.compound/31467"/>
                  <rdf:li rdf:resource="https://identifiers.org/seed.compound/cpd00911"/>
                </rdf:Bag>
              </bqbiol:is>
            </rdf:Description>
          </rdf:RDF>
        </annotation>
      </species>
      <species metaid="meta_M_MLBr_00579_i" sboTerm="SBO:0000247" id="M_MLBr_00579_i" name="Putative 6-phosphogluconolactonase" compartment="i" hasOnlySubstanceUnits="false" boundaryCondition="false" constant="false">
        <annotation>
          <rdf:RDF xmlns:rdf="http://www.w3.org/1999/02/22-rdf-syntax-ns#" xmlns:dcterms="http://purl.org/dc/terms/" xmlns:vCard="http://www.w3.org/2001/vcard-rdf/3.0#" xmlns:vCard4="http://www.w3.org/2006/vcard/ns#" xmlns:bqbiol="http://biomodels.net/biology-qualifiers/" xmlns:bqmodel="http://biomodels.net/model-qualifiers/">
            <rdf:Description rdf:about="#meta_M_MLBr_00579_i">
              <bqbiol:is>
                <rdf:Bag>
                  <rdf:li rdf:resource="https://identifiers.org/uniprot/B8ZUQ0"/>
                  <rdf:li rdf:resource="https://identifiers.org/kegg.genes/mlb:MLBr_00579"/>
                  <rdf:li rdf:resource="https://identifiers.org/biomodels.sbo/SBO:0000252"/>
                </rdf:Bag>
              </bqbiol:is>
            </rdf:Description>
          </rdf:RDF>
        </annotation>
      </species>
      <species metaid="meta_M_MLBr_00582_i" sboTerm="SBO:0000247" id="M_MLBr_00582_i" name="Transaldolase" compartment="i" hasOnlySubstanceUnits="false" boundaryCondition="false" constant="false">
        <annotation>
          <rdf:RDF xmlns:rdf="http://www.w3.org/1999/02/22-rdf-syntax-ns#" xmlns:dcterms="http://purl.org/dc/terms/" xmlns:vCard="http://www.w3.org/2001/vcard-rdf/3.0#" xmlns:vCard4="http://www.w3.org/2006/vcard/ns#" xmlns:bqbiol="http://biomodels.net/biology-qualifiers/" xmlns:bqmodel="http://biomodels.net/model-qualifiers/">
            <rdf:Description rdf:about="#meta_M_MLBr_00582_i">
              <bqbiol:is>
                <rdf:Bag>
                  <rdf:li rdf:resource="https://identifiers.org/uniprot/B8ZUQ2"/>
                  <rdf:li rdf:resource="https://identifiers.org/kegg.genes/mlb:MLBr_00582"/>
                  <rdf:li rdf:resource="https://identifiers.org/biomodels.sbo/SBO:0000252"/>
                </rdf:Bag>
              </bqbiol:is>
            </rdf:Description>
          </rdf:RDF>
        </annotation>
      </species>
      <species metaid="meta_M_bigg_ppi_i" sboTerm="SBO:0000247" id="M_bigg_ppi_i" name="diphosphate(3-)" compartment="i" hasOnlySubstanceUnits="false" boundaryCondition="false" constant="false" fbc:charge="-3" fbc:chemicalFormula="HO7P2">
        <notes>
          <html xmlns="http://www.w3.org/1999/xhtml">
            <p>BIGG: ppi</p>
            <p>BIOPATH: Pyrophosphate, Pyrophosphate_(protonated)</p>
            <p>BRENDA: BG28761</p>
            <p>CHARGE: -3</p>
            <p>CHEBI: 18361, 42009, 13420, 29888, 45067, 8683, 32598, 33017, 33019, 35782, 14177, 35781, 45212, 33018, 45208, 60614, 71240</p>
            <p>FORMULA: HO7P2</p>
            <p>INCHI: InChI=1S/H4O7P2/c1-8(2,3)7-9(4,5)6/h(H2,1,2,3)(H2,4,5,6)/p-3</p>
            <p>KEGG: C00013</p>
            <p>METACYC: PPI, PYROPHOSPHATE-GROUP</p>
            <p>MXNREF: MNXM11</p>
            <p>REACTOME: 159450, 111294, 389593, 2046049, 113541</p>
            <p>SEED: cpd00012</p>
            <p>SMILES: OP([O-])(=O)OP([O-])([O-])=O</p>
            <p>UPA: UPC00013</p>
          </html>
        </notes>
        <annotation>
          <rdf:RDF xmlns:rdf="http://www.w3.org/1999/02/22-rdf-syntax-ns#" xmlns:dcterms="http://purl.org/dc/terms/" xmlns:vCard="http://www.w3.org/2001/vcard-rdf/3.0#" xmlns:vCard4="http://www.w3.org/2006/vcard/ns#" xmlns:bqbiol="http://biomodels.net/biology-qualifiers/" xmlns:bqmodel="http://biomodels.net/model-qualifiers/">
            <rdf:Description rdf:about="#meta_M_bigg_ppi_i">
              <bqbiol:is>
                <rdf:Bag>
                  <rdf:li rdf:resource="https://identifiers.org/chebi/CHEBI:18361"/>
                  <rdf:li rdf:resource="https://identifiers.org/chebi/CHEBI:42009"/>
                  <rdf:li rdf:resource="https://identifiers.org/chebi/CHEBI:13420"/>
                  <rdf:li rdf:resource="https://identifiers.org/chebi/CHEBI:29888"/>
                  <rdf:li rdf:resource="https://identifiers.org/chebi/CHEBI:45067"/>
                  <rdf:li rdf:resource="https://identifiers.org/chebi/CHEBI:8683"/>
                  <rdf:li rdf:resource="https://identifiers.org/chebi/CHEBI:32598"/>
                  <rdf:li rdf:resource="https://identifiers.org/chebi/CHEBI:33017"/>
                  <rdf:li rdf:resource="https://identifiers.org/chebi/CHEBI:33019"/>
                  <rdf:li rdf:resource="https://identifiers.org/chebi/CHEBI:35782"/>
                  <rdf:li rdf:resource="https://identifiers.org/chebi/CHEBI:14177"/>
                  <rdf:li rdf:resource="https://identifiers.org/chebi/CHEBI:35781"/>
                  <rdf:li rdf:resource="https://identifiers.org/chebi/CHEBI:45212"/>
                  <rdf:li rdf:resource="https://identifiers.org/chebi/CHEBI:33018"/>
                  <rdf:li rdf:resource="https://identifiers.org/chebi/CHEBI:45208"/>
                  <rdf:li rdf:resource="https://identifiers.org/chebi/CHEBI:60614"/>
                  <rdf:li rdf:resource="https://identifiers.org/chebi/CHEBI:71240"/>
                  <rdf:li rdf:resource="https://identifiers.org/bigg.metabolite/ppi"/>
                  <rdf:li rdf:resource="https://identifiers.org/inchi/InChI=1S/H4O7P2/c1-8(2,3)7-9(4,5)6/h(H2,1,2,3)(H2,4,5,6)/p-3"/>
                  <rdf:li rdf:resource="https://identifiers.org/kegg.compound/C00013"/>
                  <rdf:li rdf:resource="https://identifiers.org/biocyc/PPI"/>
                  <rdf:li rdf:resource="https://identifiers.org/biocyc/PYROPHOSPHATE-GROUP"/>
                  <rdf:li rdf:resource="https://identifiers.org/metanetx.chemical/MNXM11"/>
                  <rdf:li rdf:resource="https://identifiers.org/reactome.compound/159450"/>
                  <rdf:li rdf:resource="https://identifiers.org/reactome.compound/111294"/>
                  <rdf:li rdf:resource="https://identifiers.org/reactome.compound/389593"/>
                  <rdf:li rdf:resource="https://identifiers.org/reactome.compound/2046049"/>
                  <rdf:li rdf:resource="https://identifiers.org/reactome.compound/113541"/>
                  <rdf:li rdf:resource="https://identifiers.org/seed.compound/cpd00012"/>
                </rdf:Bag>
              </bqbiol:is>
            </rdf:Description>
          </rdf:RDF>
        </annotation>
      </species>
      <species metaid="meta_M_bigg_udpg_i" sboTerm="SBO:0000247" id="M_bigg_udpg_i" name="UDP-D-glucose(2-)" compartment="i" hasOnlySubstanceUnits="false" boundaryCondition="false" constant="false" fbc:charge="-2" fbc:chemicalFormula="C15H22N2O17P2">
        <notes>
          <html xmlns="http://www.w3.org/1999/xhtml">
            <p>BIGG: udpg</p>
            <p>BIOPATH: UDP-D-Glucose</p>
            <p>BRENDA: BG6433</p>
            <p>CHARGE: -2</p>
            <p>CHEBI: 18066, 22103, 9845, 13498, 13505, 9895, 27234, 52249, 58367, 58885</p>
            <p>FORMULA: C15H22N2O17P2</p>
            <p>INCHI: InChI=1S/C15H24N2O17P2/c18-3-5-8(20)10(22)12(24)14(32-5)33-36(28,29)34-35(26,27)30-4-6-9(21)11(23)13(31-6)17-2-1-7(19)16-15(17)25/h1-2,5-6,8-14,18,20-24H,3-4H2,(H,26,27)(H,28,29)(H,16,19,25)/p-2/t5-,6-,8-,9-,10+,11-,12-,13-,14?/m1/s1</p>
            <p>KEGG: C00029, G10608</p>
            <p>METACYC: CPD-12575, UDP-GLUCOSE</p>
            <p>MXNREF: MNXM50</p>
            <p>REACTOME: 29410, 744227, 417855, 173594</p>
            <p>SEED: cpd00026</p>
            <p>SMILES: OC[C@H]1OC(OP([O-])(=O)OP([O-])(=O)OC[C@H]2O[C@H]([C@H](O)[C@@H]2O)N2C=CC(=O)NC2=O)[C@H](O)[C@@H](O)[C@@H]1O</p>
            <p>UPA: UPC00029</p>
          </html>
        </notes>
        <annotation>
          <rdf:RDF xmlns:rdf="http://www.w3.org/1999/02/22-rdf-syntax-ns#" xmlns:dcterms="http://purl.org/dc/terms/" xmlns:vCard="http://www.w3.org/2001/vcard-rdf/3.0#" xmlns:vCard4="http://www.w3.org/2006/vcard/ns#" xmlns:bqbiol="http://biomodels.net/biology-qualifiers/" xmlns:bqmodel="http://biomodels.net/model-qualifiers/">
            <rdf:Description rdf:about="#meta_M_bigg_udpg_i">
              <bqbiol:is>
                <rdf:Bag>
                  <rdf:li rdf:resource="https://identifiers.org/chebi/CHEBI:18066"/>
                  <rdf:li rdf:resource="https://identifiers.org/chebi/CHEBI:22103"/>
                  <rdf:li rdf:resource="https://identifiers.org/chebi/CHEBI:9845"/>
                  <rdf:li rdf:resource="https://identifiers.org/chebi/CHEBI:13498"/>
                  <rdf:li rdf:resource="https://identifiers.org/chebi/CHEBI:13505"/>
                  <rdf:li rdf:resource="https://identifiers.org/chebi/CHEBI:9895"/>
                  <rdf:li rdf:resource="https://identifiers.org/chebi/CHEBI:27234"/>
                  <rdf:li rdf:resource="https://identifiers.org/chebi/CHEBI:52249"/>
                  <rdf:li rdf:resource="https://identifiers.org/chebi/CHEBI:58367"/>
                  <rdf:li rdf:resource="https://identifiers.org/chebi/CHEBI:58885"/>
                  <rdf:li rdf:resource="https://identifiers.org/bigg.metabolite/udpg"/>
                  <rdf:li rdf:resource="https://identifiers.org/inchi/InChI=1S/C15H24N2O17P2/c18-3-5-8(20)10(22)12(24)14(32-5)33-36(28,29)34-35(26,27)30-4-6-9(21)11(23)13(31-6)17-2-1-7(19)16-15(17)25/h1-2,5-6,8-14,18,20-24H,3-4H2,(H,26,27)(H,28,29)(H,16,19,25)/p-2/t5-,6-,8-,9-,10+,11-,12-,13-,14?/m1/s1"/>
                  <rdf:li rdf:resource="https://identifiers.org/kegg.compound/C00029"/>
                  <rdf:li rdf:resource="https://identifiers.org/kegg.compound/G10608"/>
                  <rdf:li rdf:resource="https://identifiers.org/biocyc/CPD-12575"/>
                  <rdf:li rdf:resource="https://identifiers.org/biocyc/UDP-GLUCOSE"/>
                  <rdf:li rdf:resource="https://identifiers.org/metanetx.chemical/MNXM50"/>
                  <rdf:li rdf:resource="https://identifiers.org/reactome.compound/29410"/>
                  <rdf:li rdf:resource="https://identifiers.org/reactome.compound/744227"/>
                  <rdf:li rdf:resource="https://identifiers.org/reactome.compound/417855"/>
                  <rdf:li rdf:resource="https://identifiers.org/reactome.compound/173594"/>
                  <rdf:li rdf:resource="https://identifiers.org/seed.compound/cpd00026"/>
                </rdf:Bag>
              </bqbiol:is>
            </rdf:Description>
          </rdf:RDF>
        </annotation>
      </species>
      <species metaid="meta_M_bigg_utp_i" sboTerm="SBO:0000247" id="M_bigg_utp_i" name="UTP (3-)" compartment="i" hasOnlySubstanceUnits="false" boundaryCondition="false" constant="false" fbc:charge="-3" fbc:chemicalFormula="C9H12N2O15P3">
        <notes>
          <html xmlns="http://www.w3.org/1999/xhtml">
            <p>BIGG: utp</p>
            <p>BIOPATH: Uridine-5-prime-triphosphate</p>
            <p>BRENDA: BG27658</p>
            <p>CHARGE: -3</p>
            <p>CHEBI: 15713, 9850, 13510, 27233, 46398, 37567, 46397, 57481</p>
            <p>FORMULA: C9H12N2O15P3</p>
            <p>HMDB: HMDB00285</p>
            <p>INCHI: InChI=1S/C9H15N2O15P3/c12-5-1-2-11(9(15)10-5)8-7(14)6(13)4(24-8)3-23-28(19,20)26-29(21,22)25-27(16,17)18/h1-2,4,6-8,13-14H,3H2,(H,19,20)(H,21,22)(H,10,12,15)(H2,16,17,18)/p-3/t4-,6-,7-,8-/m1/s1</p>
            <p>KEGG: C00075</p>
            <p>METACYC: UTP</p>
            <p>MXNREF: MNXM121</p>
            <p>REACTOME: 29494, 417877</p>
            <p>SEED: cpd00062</p>
            <p>SMILES: O[C@H]1[C@@H](O)[C@@H](O[C@@H]1COP([O-])(=O)OP([O-])(=O)OP(O)([O-])=O)N1C=CC(=O)NC1=O</p>
            <p>UPA: UPC00075</p>
          </html>
        </notes>
        <annotation>
          <rdf:RDF xmlns:rdf="http://www.w3.org/1999/02/22-rdf-syntax-ns#" xmlns:dcterms="http://purl.org/dc/terms/" xmlns:vCard="http://www.w3.org/2001/vcard-rdf/3.0#" xmlns:vCard4="http://www.w3.org/2006/vcard/ns#" xmlns:bqbiol="http://biomodels.net/biology-qualifiers/" xmlns:bqmodel="http://biomodels.net/model-qualifiers/">
            <rdf:Description rdf:about="#meta_M_bigg_utp_i">
              <bqbiol:is>
                <rdf:Bag>
                  <rdf:li rdf:resource="https://identifiers.org/chebi/CHEBI:15713"/>
                  <rdf:li rdf:resource="https://identifiers.org/chebi/CHEBI:9850"/>
                  <rdf:li rdf:resource="https://identifiers.org/chebi/CHEBI:13510"/>
                  <rdf:li rdf:resource="https://identifiers.org/chebi/CHEBI:27233"/>
                  <rdf:li rdf:resource="https://identifiers.org/chebi/CHEBI:46398"/>
                  <rdf:li rdf:resource="https://identifiers.org/chebi/CHEBI:37567"/>
                  <rdf:li rdf:resource="https://identifiers.org/chebi/CHEBI:46397"/>
                  <rdf:li rdf:resource="https://identifiers.org/chebi/CHEBI:57481"/>
                  <rdf:li rdf:resource="https://identifiers.org/bigg.metabolite/utp"/>
                  <rdf:li rdf:resource="https://identifiers.org/hmdb/HMDB00285"/>
                  <rdf:li rdf:resource="https://identifiers.org/inchi/InChI=1S/C9H15N2O15P3/c12-5-1-2-11(9(15)10-5)8-7(14)6(13)4(24-8)3-23-28(19,20)26-29(21,22)25-27(16,17)18/h1-2,4,6-8,13-14H,3H2,(H,19,20)(H,21,22)(H,10,12,15)(H2,16,17,18)/p-3/t4-,6-,7-,8-/m1/s1"/>
                  <rdf:li rdf:resource="https://identifiers.org/kegg.compound/C00075"/>
                  <rdf:li rdf:resource="https://identifiers.org/biocyc/UTP"/>
                  <rdf:li rdf:resource="https://identifiers.org/metanetx.chemical/MNXM121"/>
                  <rdf:li rdf:resource="https://identifiers.org/reactome.compound/29494"/>
                  <rdf:li rdf:resource="https://identifiers.org/reactome.compound/417877"/>
                  <rdf:li rdf:resource="https://identifiers.org/seed.compound/cpd00062"/>
                </rdf:Bag>
              </bqbiol:is>
            </rdf:Description>
          </rdf:RDF>
        </annotation>
      </species>
      <species metaid="meta_M_bigg_g1p_i" sboTerm="SBO:0000247" id="M_bigg_g1p_i" name="alpha-D-glucose 1-phosphate(2-)" compartment="i" hasOnlySubstanceUnits="false" boundaryCondition="false" constant="false" fbc:charge="-2" fbc:chemicalFormula="C6H11O9P">
        <notes>
          <html xmlns="http://www.w3.org/1999/xhtml">
            <p>BIGG: g1p</p>
            <p>BRENDA: BG22605</p>
            <p>CHARGE: -2</p>
            <p>CHEBI: 29042, 12320, 42623, 21004, 10246, 12970, 58601</p>
            <p>FORMULA: C6H11O9P</p>
            <p>INCHI: InChI=1S/C6H13O9P/c7-1-2-3(8)4(9)5(10)6(14-2)15-16(11,12)13/h2-10H,1H2,(H2,11,12,13)/p-2/t2-,3-,4+,5-,6-/m1/s1</p>
            <p>KEGG: C00103</p>
            <p>METACYC: GLC-1-P</p>
            <p>MXNREF: MNXM89588</p>
            <p>SEED: cpd00089</p>
            <p>SMILES: OC[C@H]1O[C@H](OP([O-])([O-])=O)[C@H](O)[C@@H](O)[C@@H]1O</p>
            <p>UPA: UPC00103</p>
          </html>
        </notes>
        <annotation>
          <rdf:RDF xmlns:rdf="http://www.w3.org/1999/02/22-rdf-syntax-ns#" xmlns:dcterms="http://purl.org/dc/terms/" xmlns:vCard="http://www.w3.org/2001/vcard-rdf/3.0#" xmlns:vCard4="http://www.w3.org/2006/vcard/ns#" xmlns:bqbiol="http://biomodels.net/biology-qualifiers/" xmlns:bqmodel="http://biomodels.net/model-qualifiers/">
            <rdf:Description rdf:about="#meta_M_bigg_g1p_i">
              <bqbiol:is>
                <rdf:Bag>
                  <rdf:li rdf:resource="https://identifiers.org/chebi/CHEBI:29042"/>
                  <rdf:li rdf:resource="https://identifiers.org/chebi/CHEBI:12320"/>
                  <rdf:li rdf:resource="https://identifiers.org/chebi/CHEBI:42623"/>
                  <rdf:li rdf:resource="https://identifiers.org/chebi/CHEBI:21004"/>
                  <rdf:li rdf:resource="https://identifiers.org/chebi/CHEBI:10246"/>
                  <rdf:li rdf:resource="https://identifiers.org/chebi/CHEBI:12970"/>
                  <rdf:li rdf:resource="https://identifiers.org/chebi/CHEBI:58601"/>
                  <rdf:li rdf:resource="https://identifiers.org/bigg.metabolite/g1p"/>
                  <rdf:li rdf:resource="https://identifiers.org/inchi/InChI=1S/C6H13O9P/c7-1-2-3(8)4(9)5(10)6(14-2)15-16(11,12)13/h2-10H,1H2,(H2,11,12,13)/p-2/t2-,3-,4+,5-,6-/m1/s1"/>
                  <rdf:li rdf:resource="https://identifiers.org/kegg.compound/C00103"/>
                  <rdf:li rdf:resource="https://identifiers.org/biocyc/GLC-1-P"/>
                  <rdf:li rdf:resource="https://identifiers.org/metanetx.chemical/MNXM89588"/>
                  <rdf:li rdf:resource="https://identifiers.org/seed.compound/cpd00089"/>
                </rdf:Bag>
              </bqbiol:is>
            </rdf:Description>
          </rdf:RDF>
        </annotation>
      </species>
      <species metaid="meta_M_MLBr_00182_i" sboTerm="SBO:0000247" id="M_MLBr_00182_i" name="Putative UTP-glucose-1-phosphate uridylyltransferase" compartment="i" hasOnlySubstanceUnits="false" boundaryCondition="false" constant="false">
        <annotation>
          <rdf:RDF xmlns:rdf="http://www.w3.org/1999/02/22-rdf-syntax-ns#" xmlns:dcterms="http://purl.org/dc/terms/" xmlns:vCard="http://www.w3.org/2001/vcard-rdf/3.0#" xmlns:vCard4="http://www.w3.org/2006/vcard/ns#" xmlns:bqbiol="http://biomodels.net/biology-qualifiers/" xmlns:bqmodel="http://biomodels.net/model-qualifiers/">
            <rdf:Description rdf:about="#meta_M_MLBr_00182_i">
              <bqbiol:is>
                <rdf:Bag>
                  <rdf:li rdf:resource="https://identifiers.org/uniprot/B8ZU16"/>
                  <rdf:li rdf:resource="https://identifiers.org/kegg.genes/mlb:MLBr_00182"/>
                  <rdf:li rdf:resource="https://identifiers.org/biomodels.sbo/SBO:0000252"/>
                </rdf:Bag>
              </bqbiol:is>
            </rdf:Description>
          </rdf:RDF>
        </annotation>
      </species>
      <species metaid="meta_M_MNXM770_i" sboTerm="SBO:0000247" id="M_MNXM770_i" name="2,5-dioxopentanoate" compartment="i" hasOnlySubstanceUnits="false" boundaryCondition="false" constant="false" fbc:charge="-1" fbc:chemicalFormula="C5H5O4">
        <notes>
          <html xmlns="http://www.w3.org/1999/xhtml">
            <p>BIOPATH: 2,5-Dioxopentanoate</p>
            <p>BRENDA: BG20992</p>
            <p>CHARGE: -1</p>
            <p>CHEBI: 17415, 19385, 11454, 938, 58136</p>
            <p>FORMULA: C5H5O4</p>
            <p>INCHI: InChI=1S/C5H6O4/c6-3-1-2-4(7)5(8)9/h3H,1-2H2,(H,8,9)/p-1</p>
            <p>KEGG: C00433</p>
            <p>METACYC: CPD-654</p>
            <p>MXNREF: MNXM770</p>
            <p>SEED: cpd00340</p>
            <p>SMILES: [O-]C(=O)C(=O)CCC=O</p>
            <p>UPA: UPC00433</p>
          </html>
        </notes>
        <annotation>
          <rdf:RDF xmlns:rdf="http://www.w3.org/1999/02/22-rdf-syntax-ns#" xmlns:dcterms="http://purl.org/dc/terms/" xmlns:vCard="http://www.w3.org/2001/vcard-rdf/3.0#" xmlns:vCard4="http://www.w3.org/2006/vcard/ns#" xmlns:bqbiol="http://biomodels.net/biology-qualifiers/" xmlns:bqmodel="http://biomodels.net/model-qualifiers/">
            <rdf:Description rdf:about="#meta_M_MNXM770_i">
              <bqbiol:is>
                <rdf:Bag>
                  <rdf:li rdf:resource="https://identifiers.org/chebi/CHEBI:17415"/>
                  <rdf:li rdf:resource="https://identifiers.org/chebi/CHEBI:19385"/>
                  <rdf:li rdf:resource="https://identifiers.org/chebi/CHEBI:11454"/>
                  <rdf:li rdf:resource="https://identifiers.org/chebi/CHEBI:938"/>
                  <rdf:li rdf:resource="https://identifiers.org/chebi/CHEBI:58136"/>
                  <rdf:li rdf:resource="https://identifiers.org/inchi/InChI=1S/C5H6O4/c6-3-1-2-4(7)5(8)9/h3H,1-2H2,(H,8,9)/p-1"/>
                  <rdf:li rdf:resource="https://identifiers.org/kegg.compound/C00433"/>
                  <rdf:li rdf:resource="https://identifiers.org/biocyc/CPD-654"/>
                  <rdf:li rdf:resource="https://identifiers.org/metanetx.chemical/MNXM770"/>
                  <rdf:li rdf:resource="https://identifiers.org/seed.compound/cpd00340"/>
                </rdf:Bag>
              </bqbiol:is>
            </rdf:Description>
          </rdf:RDF>
        </annotation>
      </species>
      <species metaid="meta_M_bigg_man6p_i" sboTerm="SBO:0000247" id="M_bigg_man6p_i" name="D-mannopyranose 6-phosphate(2-)" compartment="i" hasOnlySubstanceUnits="false" boundaryCondition="false" constant="false" fbc:charge="-2" fbc:chemicalFormula="C6H11O9P">
        <notes>
          <html xmlns="http://www.w3.org/1999/xhtml">
            <p>BIGG: man6p</p>
            <p>BRENDA: BG22644</p>
            <p>CHARGE: -2</p>
            <p>CHEBI: 43896, 43894, 12328, 48066, 49728, 49724, 48067, 58735, 60332</p>
            <p>FORMULA: C6H11O9P</p>
            <p>HMDB: HMDB01078</p>
            <p>INCHI: InChI=1S/C6H13O9P/c7-3-2(1-14-16(11,12)13)15-6(10)5(9)4(3)8/h2-10H,1H2,(H2,11,12,13)/p-2/t2-,3-,4+,5+,6?/m1/s1</p>
            <p>KEGG: C00275</p>
            <p>METACYC: MANNOSE-6P</p>
            <p>MXNREF: MNXM427</p>
            <p>SEED: cpd00235</p>
            <p>SMILES: OC1O[C@H](COP([O-])([O-])=O)[C@@H](O)[C@H](O)[C@@H]1O</p>
            <p>UPA: UPC00275</p>
          </html>
        </notes>
        <annotation>
          <rdf:RDF xmlns:rdf="http://www.w3.org/1999/02/22-rdf-syntax-ns#" xmlns:dcterms="http://purl.org/dc/terms/" xmlns:vCard="http://www.w3.org/2001/vcard-rdf/3.0#" xmlns:vCard4="http://www.w3.org/2006/vcard/ns#" xmlns:bqbiol="http://biomodels.net/biology-qualifiers/" xmlns:bqmodel="http://biomodels.net/model-qualifiers/">
            <rdf:Description rdf:about="#meta_M_bigg_man6p_i">
              <bqbiol:is>
                <rdf:Bag>
                  <rdf:li rdf:resource="https://identifiers.org/chebi/CHEBI:43896"/>
                  <rdf:li rdf:resource="https://identifiers.org/chebi/CHEBI:43894"/>
                  <rdf:li rdf:resource="https://identifiers.org/chebi/CHEBI:12328"/>
                  <rdf:li rdf:resource="https://identifiers.org/chebi/CHEBI:48066"/>
                  <rdf:li rdf:resource="https://identifiers.org/chebi/CHEBI:49728"/>
                  <rdf:li rdf:resource="https://identifiers.org/chebi/CHEBI:49724"/>
                  <rdf:li rdf:resource="https://identifiers.org/chebi/CHEBI:48067"/>
                  <rdf:li rdf:resource="https://identifiers.org/chebi/CHEBI:58735"/>
                  <rdf:li rdf:resource="https://identifiers.org/chebi/CHEBI:60332"/>
                  <rdf:li rdf:resource="https://identifiers.org/bigg.metabolite/man6p"/>
                  <rdf:li rdf:resource="https://identifiers.org/hmdb/HMDB01078"/>
                  <rdf:li rdf:resource="https://identifiers.org/inchi/InChI=1S/C6H13O9P/c7-3-2(1-14-16(11,12)13)15-6(10)5(9)4(3)8/h2-10H,1H2,(H2,11,12,13)/p-2/t2-,3-,4+,5+,6?/m1/s1"/>
                  <rdf:li rdf:resource="https://identifiers.org/kegg.compound/C00275"/>
                  <rdf:li rdf:resource="https://identifiers.org/biocyc/MANNOSE-6P"/>
                  <rdf:li rdf:resource="https://identifiers.org/metanetx.chemical/MNXM427"/>
                  <rdf:li rdf:resource="https://identifiers.org/seed.compound/cpd00235"/>
                </rdf:Bag>
              </bqbiol:is>
            </rdf:Description>
          </rdf:RDF>
        </annotation>
      </species>
      <species metaid="meta_M_MLBr_00765_i" sboTerm="SBO:0000247" id="M_MLBr_00765_i" name="Putative mannose-6-phosphate isomerase" compartment="i" hasOnlySubstanceUnits="false" boundaryCondition="false" constant="false">
        <annotation>
          <rdf:RDF xmlns:rdf="http://www.w3.org/1999/02/22-rdf-syntax-ns#" xmlns:dcterms="http://purl.org/dc/terms/" xmlns:vCard="http://www.w3.org/2001/vcard-rdf/3.0#" xmlns:vCard4="http://www.w3.org/2006/vcard/ns#" xmlns:bqbiol="http://biomodels.net/biology-qualifiers/" xmlns:bqmodel="http://biomodels.net/model-qualifiers/">
            <rdf:Description rdf:about="#meta_M_MLBr_00765_i">
              <bqbiol:is>
                <rdf:Bag>
                  <rdf:li rdf:resource="https://identifiers.org/uniprot/B8ZQE8"/>
                  <rdf:li rdf:resource="https://identifiers.org/kegg.genes/mlb:MLBr_00765"/>
                  <rdf:li rdf:resource="https://identifiers.org/biomodels.sbo/SBO:0000252"/>
                </rdf:Bag>
              </bqbiol:is>
            </rdf:Description>
          </rdf:RDF>
        </annotation>
      </species>
      <species metaid="meta_M_bigg_man1p_i" sboTerm="SBO:0000247" id="M_bigg_man1p_i" name="alpha-D-mannose 1-phosphate(2-)" compartment="i" hasOnlySubstanceUnits="false" boundaryCondition="false" constant="false" fbc:charge="-2" fbc:chemicalFormula="C6H11O9P">
        <notes>
          <html xmlns="http://www.w3.org/1999/xhtml">
            <p>BIGG: man1p</p>
            <p>BRENDA: BG56456</p>
            <p>CHARGE: -2</p>
            <p>CHEBI: 18205, 10261, 12327, 43854, 22404, 58409</p>
            <p>FORMULA: C6H11O9P</p>
            <p>INCHI: InChI=1S/C6H13O9P/c7-1-2-3(8)4(9)5(10)6(14-2)15-16(11,12)13/h2-10H,1H2,(H2,11,12,13)/p-2/t2-,3-,4+,5+,6-/m1/s1</p>
            <p>KEGG: C00636</p>
            <p>METACYC: MANNOSE-1P</p>
            <p>MXNREF: MNXM721</p>
            <p>SEED: cpd00485</p>
            <p>SMILES: OC[C@H]1O[C@H](OP([O-])([O-])=O)[C@@H](O)[C@@H](O)[C@@H]1O</p>
            <p>UPA: UPC00636</p>
          </html>
        </notes>
        <annotation>
          <rdf:RDF xmlns:rdf="http://www.w3.org/1999/02/22-rdf-syntax-ns#" xmlns:dcterms="http://purl.org/dc/terms/" xmlns:vCard="http://www.w3.org/2001/vcard-rdf/3.0#" xmlns:vCard4="http://www.w3.org/2006/vcard/ns#" xmlns:bqbiol="http://biomodels.net/biology-qualifiers/" xmlns:bqmodel="http://biomodels.net/model-qualifiers/">
            <rdf:Description rdf:about="#meta_M_bigg_man1p_i">
              <bqbiol:is>
                <rdf:Bag>
                  <rdf:li rdf:resource="https://identifiers.org/chebi/CHEBI:18205"/>
                  <rdf:li rdf:resource="https://identifiers.org/chebi/CHEBI:10261"/>
                  <rdf:li rdf:resource="https://identifiers.org/chebi/CHEBI:12327"/>
                  <rdf:li rdf:resource="https://identifiers.org/chebi/CHEBI:43854"/>
                  <rdf:li rdf:resource="https://identifiers.org/chebi/CHEBI:22404"/>
                  <rdf:li rdf:resource="https://identifiers.org/chebi/CHEBI:58409"/>
                  <rdf:li rdf:resource="https://identifiers.org/bigg.metabolite/man1p"/>
                  <rdf:li rdf:resource="https://identifiers.org/inchi/InChI=1S/C6H13O9P/c7-1-2-3(8)4(9)5(10)6(14-2)15-16(11,12)13/h2-10H,1H2,(H2,11,12,13)/p-2/t2-,3-,4+,5+,6-/m1/s1"/>
                  <rdf:li rdf:resource="https://identifiers.org/kegg.compound/C00636"/>
                  <rdf:li rdf:resource="https://identifiers.org/biocyc/MANNOSE-1P"/>
                  <rdf:li rdf:resource="https://identifiers.org/metanetx.chemical/MNXM721"/>
                  <rdf:li rdf:resource="https://identifiers.org/seed.compound/cpd00485"/>
                </rdf:Bag>
              </bqbiol:is>
            </rdf:Description>
          </rdf:RDF>
        </annotation>
      </species>
      <species metaid="meta_M_MLBr_00706_i" sboTerm="SBO:0000247" id="M_MLBr_00706_i" name="Putative phospho-sugar mutase" compartment="i" hasOnlySubstanceUnits="false" boundaryCondition="false" constant="false">
        <annotation>
          <rdf:RDF xmlns:rdf="http://www.w3.org/1999/02/22-rdf-syntax-ns#" xmlns:dcterms="http://purl.org/dc/terms/" xmlns:vCard="http://www.w3.org/2001/vcard-rdf/3.0#" xmlns:vCard4="http://www.w3.org/2006/vcard/ns#" xmlns:bqbiol="http://biomodels.net/biology-qualifiers/" xmlns:bqmodel="http://biomodels.net/model-qualifiers/">
            <rdf:Description rdf:about="#meta_M_MLBr_00706_i">
              <bqbiol:is>
                <rdf:Bag>
                  <rdf:li rdf:resource="https://identifiers.org/uniprot/B8ZUX0"/>
                  <rdf:li rdf:resource="https://identifiers.org/kegg.genes/mlb:MLBr_00706"/>
                  <rdf:li rdf:resource="https://identifiers.org/biomodels.sbo/SBO:0000252"/>
                </rdf:Bag>
              </bqbiol:is>
            </rdf:Description>
          </rdf:RDF>
        </annotation>
      </species>
      <species metaid="meta_M_MLBr_00763_i" sboTerm="SBO:0000247" id="M_MLBr_00763_i" name="Putative phosphomannomutase" compartment="i" hasOnlySubstanceUnits="false" boundaryCondition="false" constant="false">
        <annotation>
          <rdf:RDF xmlns:rdf="http://www.w3.org/1999/02/22-rdf-syntax-ns#" xmlns:dcterms="http://purl.org/dc/terms/" xmlns:vCard="http://www.w3.org/2001/vcard-rdf/3.0#" xmlns:vCard4="http://www.w3.org/2006/vcard/ns#" xmlns:bqbiol="http://biomodels.net/biology-qualifiers/" xmlns:bqmodel="http://biomodels.net/model-qualifiers/">
            <rdf:Description rdf:about="#meta_M_MLBr_00763_i">
              <bqbiol:is>
                <rdf:Bag>
                  <rdf:li rdf:resource="https://identifiers.org/uniprot/B8ZQE6"/>
                  <rdf:li rdf:resource="https://identifiers.org/kegg.genes/mlb:MLBr_00763"/>
                  <rdf:li rdf:resource="https://identifiers.org/biomodels.sbo/SBO:0000252"/>
                </rdf:Bag>
              </bqbiol:is>
            </rdf:Description>
          </rdf:RDF>
        </annotation>
      </species>
      <species metaid="meta_M_bigg_gdpmann_i" sboTerm="SBO:0000247" id="M_bigg_gdpmann_i" name="GDP-alpha-D-mannose" compartment="i" hasOnlySubstanceUnits="false" boundaryCondition="false" constant="false" fbc:charge="-2" fbc:chemicalFormula="C16H23N5O16P2">
        <notes>
          <html xmlns="http://www.w3.org/1999/xhtml">
            <p>BIGG: gdpmann</p>
            <p>BIOPATH: GDP-D-Glucose</p>
            <p>BRENDA: BG36265, BG7334</p>
            <p>CHARGE: -2</p>
            <p>CHEBI: 15820, 13340, 21159, 13333, 5225, 13328, 57527</p>
            <p>FORMULA: C16H23N5O16P2</p>
            <p>HMDB: HMDB01163</p>
            <p>INCHI: InChI=1S/C16H25N5O16P2/c17-16-19-12-6(13(28)20-16)18-3-21(12)14-10(26)8(24)5(34-14)2-33-38(29,30)37-39(31,32)36-15-11(27)9(25)7(23)4(1-22)35-15/h3-5,7-11,14-15,22-27H,1-2H2,(H,29,30)(H,31,32)(H3,17,19,20,28)/p-2/t4-,5-,7-,8-,9+,10-,11+,14-,15-/m1/s1</p>
            <p>KEGG: C00096, G10614</p>
            <p>METACYC: GDP-MANNOSE</p>
            <p>MXNREF: MNXM82</p>
            <p>REACTOME: 162860, 744233</p>
            <p>SEED: cpd00083</p>
            <p>SMILES: NC1=NC2=C(N=CN2[C@@H]2O[C@H](COP([O-])(=O)OP([O-])(=O)O[C@H]3O[C@H](CO)[C@@H](O)[C@H](O)[C@@H]3O)[C@@H](O)[C@H]2O)C(=O)N1</p>
            <p>UPA: UPC00096</p>
          </html>
        </notes>
        <annotation>
          <rdf:RDF xmlns:rdf="http://www.w3.org/1999/02/22-rdf-syntax-ns#" xmlns:dcterms="http://purl.org/dc/terms/" xmlns:vCard="http://www.w3.org/2001/vcard-rdf/3.0#" xmlns:vCard4="http://www.w3.org/2006/vcard/ns#" xmlns:bqbiol="http://biomodels.net/biology-qualifiers/" xmlns:bqmodel="http://biomodels.net/model-qualifiers/">
            <rdf:Description rdf:about="#meta_M_bigg_gdpmann_i">
              <bqbiol:is>
                <rdf:Bag>
                  <rdf:li rdf:resource="https://identifiers.org/chebi/CHEBI:15820"/>
                  <rdf:li rdf:resource="https://identifiers.org/chebi/CHEBI:13340"/>
                  <rdf:li rdf:resource="https://identifiers.org/chebi/CHEBI:21159"/>
                  <rdf:li rdf:resource="https://identifiers.org/chebi/CHEBI:13333"/>
                  <rdf:li rdf:resource="https://identifiers.org/chebi/CHEBI:5225"/>
                  <rdf:li rdf:resource="https://identifiers.org/chebi/CHEBI:13328"/>
                  <rdf:li rdf:resource="https://identifiers.org/chebi/CHEBI:57527"/>
                  <rdf:li rdf:resource="https://identifiers.org/bigg.metabolite/gdpmann"/>
                  <rdf:li rdf:resource="https://identifiers.org/hmdb/HMDB01163"/>
                  <rdf:li rdf:resource="https://identifiers.org/inchi/InChI=1S/C16H25N5O16P2/c17-16-19-12-6(13(28)20-16)18-3-21(12)14-10(26)8(24)5(34-14)2-33-38(29,30)37-39(31,32)36-15-11(27)9(25)7(23)4(1-22)35-15/h3-5,7-11,14-15,22-27H,1-2H2,(H,29,30)(H,31,32)(H3,17,19,20,28)/p-2/t4-,5-,7-,8-,9+,10-,11+,14-,15-/m1/s1"/>
                  <rdf:li rdf:resource="https://identifiers.org/kegg.compound/C00096"/>
                  <rdf:li rdf:resource="https://identifiers.org/kegg.compound/G10614"/>
                  <rdf:li rdf:resource="https://identifiers.org/biocyc/GDP-MANNOSE"/>
                  <rdf:li rdf:resource="https://identifiers.org/metanetx.chemical/MNXM82"/>
                  <rdf:li rdf:resource="https://identifiers.org/reactome.compound/162860"/>
                  <rdf:li rdf:resource="https://identifiers.org/reactome.compound/744233"/>
                  <rdf:li rdf:resource="https://identifiers.org/seed.compound/cpd00083"/>
                </rdf:Bag>
              </bqbiol:is>
            </rdf:Description>
          </rdf:RDF>
        </annotation>
      </species>
      <species metaid="meta_M_MLBr_00753_i" sboTerm="SBO:0000247" id="M_MLBr_00753_i" name="Putative sugar-phosphate nucleotidyl transferase" compartment="i" hasOnlySubstanceUnits="false" boundaryCondition="false" constant="false">
        <annotation>
          <rdf:RDF xmlns:rdf="http://www.w3.org/1999/02/22-rdf-syntax-ns#" xmlns:dcterms="http://purl.org/dc/terms/" xmlns:vCard="http://www.w3.org/2001/vcard-rdf/3.0#" xmlns:vCard4="http://www.w3.org/2006/vcard/ns#" xmlns:bqbiol="http://biomodels.net/biology-qualifiers/" xmlns:bqmodel="http://biomodels.net/model-qualifiers/">
            <rdf:Description rdf:about="#meta_M_MLBr_00753_i">
              <bqbiol:is>
                <rdf:Bag>
                  <rdf:li rdf:resource="https://identifiers.org/uniprot/B8ZQD7"/>
                  <rdf:li rdf:resource="https://identifiers.org/kegg.genes/mlb:MLBr_00753"/>
                  <rdf:li rdf:resource="https://identifiers.org/biomodels.sbo/SBO:0000252"/>
                </rdf:Bag>
              </bqbiol:is>
            </rdf:Description>
          </rdf:RDF>
        </annotation>
      </species>
      <species metaid="meta_M_bigg_glyald_i" sboTerm="SBO:0000247" id="M_bigg_glyald_i" name="D-glyceraldehyde" compartment="i" hasOnlySubstanceUnits="false" boundaryCondition="false" constant="false" fbc:charge="0" fbc:chemicalFormula="C3H6O3">
        <notes>
          <html xmlns="http://www.w3.org/1999/xhtml">
            <p>BIGG: glyald</p>
            <p>BIOPATH: D-Glyceraldehyde</p>
            <p>BRENDA: BG17856</p>
            <p>CHARGE: 0</p>
            <p>CHEBI: 17378, 4186, 39973, 12982, 21025</p>
            <p>FORMULA: C3H6O3</p>
            <p>INCHI: InChI=1S/C3H6O3/c4-1-3(6)2-5/h1,3,5-6H,2H2/t3-/m0/s1</p>
            <p>KEGG: C00577</p>
            <p>METACYC: GLYCERALD</p>
            <p>MXNREF: MNXM435</p>
            <p>REACTOME: 30393</p>
            <p>SEED: cpd00448</p>
            <p>SMILES: OC[C@@H](O)C=O</p>
          </html>
        </notes>
        <annotation>
          <rdf:RDF xmlns:rdf="http://www.w3.org/1999/02/22-rdf-syntax-ns#" xmlns:dcterms="http://purl.org/dc/terms/" xmlns:vCard="http://www.w3.org/2001/vcard-rdf/3.0#" xmlns:vCard4="http://www.w3.org/2006/vcard/ns#" xmlns:bqbiol="http://biomodels.net/biology-qualifiers/" xmlns:bqmodel="http://biomodels.net/model-qualifiers/">
            <rdf:Description rdf:about="#meta_M_bigg_glyald_i">
              <bqbiol:is>
                <rdf:Bag>
                  <rdf:li rdf:resource="https://identifiers.org/chebi/CHEBI:17378"/>
                  <rdf:li rdf:resource="https://identifiers.org/chebi/CHEBI:4186"/>
                  <rdf:li rdf:resource="https://identifiers.org/chebi/CHEBI:39973"/>
                  <rdf:li rdf:resource="https://identifiers.org/chebi/CHEBI:12982"/>
                  <rdf:li rdf:resource="https://identifiers.org/chebi/CHEBI:21025"/>
                  <rdf:li rdf:resource="https://identifiers.org/bigg.metabolite/glyald"/>
                  <rdf:li rdf:resource="https://identifiers.org/inchi/InChI=1S/C3H6O3/c4-1-3(6)2-5/h1,3,5-6H,2H2/t3-/m0/s1"/>
                  <rdf:li rdf:resource="https://identifiers.org/kegg.compound/C00577"/>
                  <rdf:li rdf:resource="https://identifiers.org/biocyc/GLYCERALD"/>
                  <rdf:li rdf:resource="https://identifiers.org/metanetx.chemical/MNXM435"/>
                  <rdf:li rdf:resource="https://identifiers.org/reactome.compound/30393"/>
                  <rdf:li rdf:resource="https://identifiers.org/seed.compound/cpd00448"/>
                </rdf:Bag>
              </bqbiol:is>
            </rdf:Description>
          </rdf:RDF>
        </annotation>
      </species>
      <species metaid="meta_M_bigg_f1p_i" sboTerm="SBO:0000247" id="M_bigg_f1p_i" name="D-fructofuranose 1-phosphate(2-)" compartment="i" hasOnlySubstanceUnits="false" boundaryCondition="false" constant="false" fbc:charge="-2" fbc:chemicalFormula="C6H11O9P">
        <notes>
          <html xmlns="http://www.w3.org/1999/xhtml">
            <p>BIGG: f1p</p>
            <p>BIOPATH: beta-D-Fructose_1-phosphate</p>
            <p>BRENDA: BG22630</p>
            <p>CHARGE: -2</p>
            <p>CHEBI: 37515, 20930, 5174, 58674</p>
            <p>FORMULA: C6H11O9P</p>
            <p>HMDB: HMDB01076</p>
            <p>INCHI: InChI=1S/C6H13O9P/c7-1-3-4(8)5(9)6(10,15-3)2-14-16(11,12)13/h3-5,7-10H,1-2H2,(H2,11,12,13)/p-2/t3-,4-,5+,6?/m1/s1</p>
            <p>KEGG: C01094</p>
            <p>METACYC: FRU1P</p>
            <p>MXNREF: MNXM743</p>
            <p>SEED: cpd00802</p>
            <p>SMILES: OC[C@H]1OC(O)(COP([O-])([O-])=O)[C@@H](O)[C@@H]1O</p>
          </html>
        </notes>
        <annotation>
          <rdf:RDF xmlns:rdf="http://www.w3.org/1999/02/22-rdf-syntax-ns#" xmlns:dcterms="http://purl.org/dc/terms/" xmlns:vCard="http://www.w3.org/2001/vcard-rdf/3.0#" xmlns:vCard4="http://www.w3.org/2006/vcard/ns#" xmlns:bqbiol="http://biomodels.net/biology-qualifiers/" xmlns:bqmodel="http://biomodels.net/model-qualifiers/">
            <rdf:Description rdf:about="#meta_M_bigg_f1p_i">
              <bqbiol:is>
                <rdf:Bag>
                  <rdf:li rdf:resource="https://identifiers.org/chebi/CHEBI:37515"/>
                  <rdf:li rdf:resource="https://identifiers.org/chebi/CHEBI:20930"/>
                  <rdf:li rdf:resource="https://identifiers.org/chebi/CHEBI:5174"/>
                  <rdf:li rdf:resource="https://identifiers.org/chebi/CHEBI:58674"/>
                  <rdf:li rdf:resource="https://identifiers.org/bigg.metabolite/f1p"/>
                  <rdf:li rdf:resource="https://identifiers.org/hmdb/HMDB01076"/>
                  <rdf:li rdf:resource="https://identifiers.org/inchi/InChI=1S/C6H13O9P/c7-1-3-4(8)5(9)6(10,15-3)2-14-16(11,12)13/h3-5,7-10H,1-2H2,(H2,11,12,13)/p-2/t3-,4-,5+,6?/m1/s1"/>
                  <rdf:li rdf:resource="https://identifiers.org/kegg.compound/C01094"/>
                  <rdf:li rdf:resource="https://identifiers.org/biocyc/FRU1P"/>
                  <rdf:li rdf:resource="https://identifiers.org/metanetx.chemical/MNXM743"/>
                  <rdf:li rdf:resource="https://identifiers.org/seed.compound/cpd00802"/>
                </rdf:Bag>
              </bqbiol:is>
            </rdf:Description>
          </rdf:RDF>
        </annotation>
      </species>
      <species metaid="meta_M_bigg_tagdp_D_i" sboTerm="SBO:0000247" id="M_bigg_tagdp_D_i" name="D-tagatose 1,6-bisphosphate" compartment="i" hasOnlySubstanceUnits="false" boundaryCondition="false" constant="false" fbc:charge="-4" fbc:chemicalFormula="C6H10O12P2">
        <notes>
          <html xmlns="http://www.w3.org/1999/xhtml">
            <p>BIGG: tagdp-D</p>
            <p>BRENDA: BG22758</p>
            <p>CHARGE: -4</p>
            <p>CHEBI: 16743, 21096, 13024, 4250, 58694</p>
            <p>FORMULA: C6H10O12P2</p>
            <p>HMDB: HMDB06872</p>
            <p>INCHI: InChI=1S/C6H14O12P2/c7-4-3(1-16-19(10,11)12)18-6(9,5(4)8)2-17-20(13,14)15/h3-5,7-9H,1-2H2,(H2,10,11,12)(H2,13,14,15)/p-4/t3-,4+,5+,6?/m1/s1</p>
            <p>KEGG: C03785</p>
            <p>METACYC: TAGATOSE-1-6-DIPHOSPHATE</p>
            <p>MXNREF: MNXM1324</p>
            <p>SEED: cpd02371</p>
            <p>SMILES: O[C@@H]1[C@H](O)C(O)(COP([O-])([O-])=O)O[C@@H]1COP([O-])([O-])=O</p>
            <p>UPA: UPC03785</p>
          </html>
        </notes>
        <annotation>
          <rdf:RDF xmlns:rdf="http://www.w3.org/1999/02/22-rdf-syntax-ns#" xmlns:dcterms="http://purl.org/dc/terms/" xmlns:vCard="http://www.w3.org/2001/vcard-rdf/3.0#" xmlns:vCard4="http://www.w3.org/2006/vcard/ns#" xmlns:bqbiol="http://biomodels.net/biology-qualifiers/" xmlns:bqmodel="http://biomodels.net/model-qualifiers/">
            <rdf:Description rdf:about="#meta_M_bigg_tagdp_D_i">
              <bqbiol:is>
                <rdf:Bag>
                  <rdf:li rdf:resource="https://identifiers.org/chebi/CHEBI:16743"/>
                  <rdf:li rdf:resource="https://identifiers.org/chebi/CHEBI:21096"/>
                  <rdf:li rdf:resource="https://identifiers.org/chebi/CHEBI:13024"/>
                  <rdf:li rdf:resource="https://identifiers.org/chebi/CHEBI:4250"/>
                  <rdf:li rdf:resource="https://identifiers.org/chebi/CHEBI:58694"/>
                  <rdf:li rdf:resource="https://identifiers.org/bigg.metabolite/tagdp-D"/>
                  <rdf:li rdf:resource="https://identifiers.org/hmdb/HMDB06872"/>
                  <rdf:li rdf:resource="https://identifiers.org/inchi/InChI=1S/C6H14O12P2/c7-4-3(1-16-19(10,11)12)18-6(9,5(4)8)2-17-20(13,14)15/h3-5,7-9H,1-2H2,(H2,10,11,12)(H2,13,14,15)/p-4/t3-,4+,5+,6?/m1/s1"/>
                  <rdf:li rdf:resource="https://identifiers.org/kegg.compound/C03785"/>
                  <rdf:li rdf:resource="https://identifiers.org/biocyc/TAGATOSE-1-6-DIPHOSPHATE"/>
                  <rdf:li rdf:resource="https://identifiers.org/metanetx.chemical/MNXM1324"/>
                  <rdf:li rdf:resource="https://identifiers.org/seed.compound/cpd02371"/>
                </rdf:Bag>
              </bqbiol:is>
            </rdf:Description>
          </rdf:RDF>
        </annotation>
      </species>
      <species metaid="meta_M_bigg_tag6p_D_i" sboTerm="SBO:0000247" id="M_bigg_tag6p_D_i" name="D-tagatofuranose 6-phosphate(2-)" compartment="i" hasOnlySubstanceUnits="false" boundaryCondition="false" constant="false" fbc:charge="-2" fbc:chemicalFormula="C6H11O9P">
        <notes>
          <html xmlns="http://www.w3.org/1999/xhtml">
            <p>BIGG: tag6p-D</p>
            <p>BRENDA: BG22615</p>
            <p>CHARGE: -2</p>
            <p>CHEBI: 17837, 21097, 13025, 4251, 58695</p>
            <p>FORMULA: C6H11O9P</p>
            <p>HMDB: HMDB06873</p>
            <p>INCHI: InChI=1S/C6H13O9P/c7-2-6(10)5(9)4(8)3(15-6)1-14-16(11,12)13/h3-5,7-10H,1-2H2,(H2,11,12,13)/p-2/t3-,4+,5+,6?/m1/s1</p>
            <p>KEGG: C01097</p>
            <p>METACYC: TAGATOSE-6-PHOSPHATE</p>
            <p>MXNREF: MNXM795</p>
            <p>SEED: cpd00805</p>
            <p>SMILES: OCC1(O)O[C@H](COP([O-])([O-])=O)[C@H](O)[C@@H]1O</p>
            <p>UPA: UPC01097</p>
          </html>
        </notes>
        <annotation>
          <rdf:RDF xmlns:rdf="http://www.w3.org/1999/02/22-rdf-syntax-ns#" xmlns:dcterms="http://purl.org/dc/terms/" xmlns:vCard="http://www.w3.org/2001/vcard-rdf/3.0#" xmlns:vCard4="http://www.w3.org/2006/vcard/ns#" xmlns:bqbiol="http://biomodels.net/biology-qualifiers/" xmlns:bqmodel="http://biomodels.net/model-qualifiers/">
            <rdf:Description rdf:about="#meta_M_bigg_tag6p_D_i">
              <bqbiol:is>
                <rdf:Bag>
                  <rdf:li rdf:resource="https://identifiers.org/chebi/CHEBI:17837"/>
                  <rdf:li rdf:resource="https://identifiers.org/chebi/CHEBI:21097"/>
                  <rdf:li rdf:resource="https://identifiers.org/chebi/CHEBI:13025"/>
                  <rdf:li rdf:resource="https://identifiers.org/chebi/CHEBI:4251"/>
                  <rdf:li rdf:resource="https://identifiers.org/chebi/CHEBI:58695"/>
                  <rdf:li rdf:resource="https://identifiers.org/bigg.metabolite/tag6p-D"/>
                  <rdf:li rdf:resource="https://identifiers.org/hmdb/HMDB06873"/>
                  <rdf:li rdf:resource="https://identifiers.org/inchi/InChI=1S/C6H13O9P/c7-2-6(10)5(9)4(8)3(15-6)1-14-16(11,12)13/h3-5,7-10H,1-2H2,(H2,11,12,13)/p-2/t3-,4+,5+,6?/m1/s1"/>
                  <rdf:li rdf:resource="https://identifiers.org/kegg.compound/C01097"/>
                  <rdf:li rdf:resource="https://identifiers.org/biocyc/TAGATOSE-6-PHOSPHATE"/>
                  <rdf:li rdf:resource="https://identifiers.org/metanetx.chemical/MNXM795"/>
                  <rdf:li rdf:resource="https://identifiers.org/seed.compound/cpd00805"/>
                </rdf:Bag>
              </bqbiol:is>
            </rdf:Description>
          </rdf:RDF>
        </annotation>
      </species>
      <species metaid="meta_M_bigg_cdp_i" sboTerm="SBO:0000247" id="M_bigg_cdp_i" name="CDP" compartment="i" hasOnlySubstanceUnits="false" boundaryCondition="false" constant="false" fbc:charge="-3" fbc:chemicalFormula="C9H12N3O11P2">
        <notes>
          <html xmlns="http://www.w3.org/1999/xhtml">
            <p>BIGG: cdp</p>
            <p>BIOPATH: Cytidine-5-prime-diphosphate</p>
            <p>BRENDA: BG27664</p>
            <p>CHARGE: -3</p>
            <p>CHEBI: 17239, 3260, 13254, 41451, 23519, 58069</p>
            <p>FORMULA: C9H12N3O11P2</p>
            <p>HMDB: HMDB01546</p>
            <p>KEGG: C00112</p>
            <p>METACYC: CDP</p>
            <p>MXNREF: MNXM220</p>
            <p>REACTOME: 110094, 111809</p>
            <p>SEED: cpd00096</p>
            <p>UPA: UPC00112</p>
          </html>
        </notes>
        <annotation>
          <rdf:RDF xmlns:rdf="http://www.w3.org/1999/02/22-rdf-syntax-ns#" xmlns:dcterms="http://purl.org/dc/terms/" xmlns:vCard="http://www.w3.org/2001/vcard-rdf/3.0#" xmlns:vCard4="http://www.w3.org/2006/vcard/ns#" xmlns:bqbiol="http://biomodels.net/biology-qualifiers/" xmlns:bqmodel="http://biomodels.net/model-qualifiers/">
            <rdf:Description rdf:about="#meta_M_bigg_cdp_i">
              <bqbiol:is>
                <rdf:Bag>
                  <rdf:li rdf:resource="https://identifiers.org/chebi/CHEBI:17239"/>
                  <rdf:li rdf:resource="https://identifiers.org/chebi/CHEBI:3260"/>
                  <rdf:li rdf:resource="https://identifiers.org/chebi/CHEBI:13254"/>
                  <rdf:li rdf:resource="https://identifiers.org/chebi/CHEBI:41451"/>
                  <rdf:li rdf:resource="https://identifiers.org/chebi/CHEBI:23519"/>
                  <rdf:li rdf:resource="https://identifiers.org/chebi/CHEBI:58069"/>
                  <rdf:li rdf:resource="https://identifiers.org/bigg.metabolite/cdp"/>
                  <rdf:li rdf:resource="https://identifiers.org/hmdb/HMDB01546"/>
                  <rdf:li rdf:resource="https://identifiers.org/kegg.compound/C00112"/>
                  <rdf:li rdf:resource="https://identifiers.org/biocyc/CDP"/>
                  <rdf:li rdf:resource="https://identifiers.org/metanetx.chemical/MNXM220"/>
                  <rdf:li rdf:resource="https://identifiers.org/reactome.compound/110094"/>
                  <rdf:li rdf:resource="https://identifiers.org/reactome.compound/111809"/>
                  <rdf:li rdf:resource="https://identifiers.org/seed.compound/cpd00096"/>
                </rdf:Bag>
              </bqbiol:is>
            </rdf:Description>
          </rdf:RDF>
        </annotation>
      </species>
      <species metaid="meta_M_bigg_ctp_i" sboTerm="SBO:0000247" id="M_bigg_ctp_i" name="CTP(3-)" compartment="i" hasOnlySubstanceUnits="false" boundaryCondition="false" constant="false" fbc:charge="-3" fbc:chemicalFormula="C9H13N3O14P3">
        <notes>
          <html xmlns="http://www.w3.org/1999/xhtml">
            <p>BIGG: ctp</p>
            <p>BIOPATH: Cytidine-5-prime-triphosphate</p>
            <p>BRENDA: BG27764</p>
            <p>CHARGE: -3</p>
            <p>CHEBI: 17677, 3285, 13286, 23522, 41675, 37563, 58231</p>
            <p>FORMULA: C9H13N3O14P3</p>
            <p>HMDB: HMDB00082</p>
            <p>INCHI: InChI=1S/C9H16N3O14P3/c10-5-1-2-12(9(15)11-5)8-7(14)6(13)4(24-8)3-23-28(19,20)26-29(21,22)25-27(16,17)18/h1-2,4,6-8,13-14H,3H2,(H,19,20)(H,21,22)(H2,10,11,15)(H2,16,17,18)/p-3/t4-,6-,7-,8-/m1/s1</p>
            <p>KEGG: C00063</p>
            <p>METACYC: CTP</p>
            <p>MXNREF: MNXM63</p>
            <p>REACTOME: 110614, 110577</p>
            <p>SEED: cpd00052</p>
            <p>SMILES: NC1=NC(=O)N(C=C1)[C@@H]1O[C@H](COP([O-])(=O)OP([O-])(=O)OP(O)([O-])=O)[C@@H](O)[C@H]1O</p>
            <p>UPA: UPC00063</p>
          </html>
        </notes>
        <annotation>
          <rdf:RDF xmlns:rdf="http://www.w3.org/1999/02/22-rdf-syntax-ns#" xmlns:dcterms="http://purl.org/dc/terms/" xmlns:vCard="http://www.w3.org/2001/vcard-rdf/3.0#" xmlns:vCard4="http://www.w3.org/2006/vcard/ns#" xmlns:bqbiol="http://biomodels.net/biology-qualifiers/" xmlns:bqmodel="http://biomodels.net/model-qualifiers/">
            <rdf:Description rdf:about="#meta_M_bigg_ctp_i">
              <bqbiol:is>
                <rdf:Bag>
                  <rdf:li rdf:resource="https://identifiers.org/chebi/CHEBI:17677"/>
                  <rdf:li rdf:resource="https://identifiers.org/chebi/CHEBI:3285"/>
                  <rdf:li rdf:resource="https://identifiers.org/chebi/CHEBI:13286"/>
                  <rdf:li rdf:resource="https://identifiers.org/chebi/CHEBI:23522"/>
                  <rdf:li rdf:resource="https://identifiers.org/chebi/CHEBI:41675"/>
                  <rdf:li rdf:resource="https://identifiers.org/chebi/CHEBI:37563"/>
                  <rdf:li rdf:resource="https://identifiers.org/chebi/CHEBI:58231"/>
                  <rdf:li rdf:resource="https://identifiers.org/bigg.metabolite/ctp"/>
                  <rdf:li rdf:resource="https://identifiers.org/hmdb/HMDB00082"/>
                  <rdf:li rdf:resource="https://identifiers.org/inchi/InChI=1S/C9H16N3O14P3/c10-5-1-2-12(9(15)11-5)8-7(14)6(13)4(24-8)3-23-28(19,20)26-29(21,22)25-27(16,17)18/h1-2,4,6-8,13-14H,3H2,(H,19,20)(H,21,22)(H2,10,11,15)(H2,16,17,18)/p-3/t4-,6-,7-,8-/m1/s1"/>
                  <rdf:li rdf:resource="https://identifiers.org/kegg.compound/C00063"/>
                  <rdf:li rdf:resource="https://identifiers.org/biocyc/CTP"/>
                  <rdf:li rdf:resource="https://identifiers.org/metanetx.chemical/MNXM63"/>
                  <rdf:li rdf:resource="https://identifiers.org/reactome.compound/110614"/>
                  <rdf:li rdf:resource="https://identifiers.org/reactome.compound/110577"/>
                  <rdf:li rdf:resource="https://identifiers.org/seed.compound/cpd00052"/>
                </rdf:Bag>
              </bqbiol:is>
            </rdf:Description>
          </rdf:RDF>
        </annotation>
      </species>
      <species metaid="meta_M_bigg_udp_i" sboTerm="SBO:0000247" id="M_bigg_udp_i" name="UDP" compartment="i" hasOnlySubstanceUnits="false" boundaryCondition="false" constant="false" fbc:charge="-3" fbc:chemicalFormula="C9H11N2O12P2">
        <notes>
          <html xmlns="http://www.w3.org/1999/xhtml">
            <p>BIGG: udp</p>
            <p>BIOPATH: Uridine-5-prime-diphosphate</p>
            <p>BRENDA: BG27564</p>
            <p>CHARGE: -3</p>
            <p>CHEBI: 17659, 13445, 27230, 46402, 9802, 58223</p>
            <p>FORMULA: C9H11N2O12P2</p>
            <p>HMDB: HMDB00295</p>
            <p>KEGG: C00015, G10619</p>
            <p>METACYC: UDP</p>
            <p>MXNREF: MNXM17</p>
            <p>REACTOME: 110096, 158602, 111814, 417888, 205687</p>
            <p>SEED: cpd00014</p>
            <p>UPA: UPC00015</p>
          </html>
        </notes>
        <annotation>
          <rdf:RDF xmlns:rdf="http://www.w3.org/1999/02/22-rdf-syntax-ns#" xmlns:dcterms="http://purl.org/dc/terms/" xmlns:vCard="http://www.w3.org/2001/vcard-rdf/3.0#" xmlns:vCard4="http://www.w3.org/2006/vcard/ns#" xmlns:bqbiol="http://biomodels.net/biology-qualifiers/" xmlns:bqmodel="http://biomodels.net/model-qualifiers/">
            <rdf:Description rdf:about="#meta_M_bigg_udp_i">
              <bqbiol:is>
                <rdf:Bag>
                  <rdf:li rdf:resource="https://identifiers.org/chebi/CHEBI:17659"/>
                  <rdf:li rdf:resource="https://identifiers.org/chebi/CHEBI:13445"/>
                  <rdf:li rdf:resource="https://identifiers.org/chebi/CHEBI:27230"/>
                  <rdf:li rdf:resource="https://identifiers.org/chebi/CHEBI:46402"/>
                  <rdf:li rdf:resource="https://identifiers.org/chebi/CHEBI:9802"/>
                  <rdf:li rdf:resource="https://identifiers.org/chebi/CHEBI:58223"/>
                  <rdf:li rdf:resource="https://identifiers.org/bigg.metabolite/udp"/>
                  <rdf:li rdf:resource="https://identifiers.org/hmdb/HMDB00295"/>
                  <rdf:li rdf:resource="https://identifiers.org/kegg.compound/C00015"/>
                  <rdf:li rdf:resource="https://identifiers.org/kegg.compound/G10619"/>
                  <rdf:li rdf:resource="https://identifiers.org/biocyc/UDP"/>
                  <rdf:li rdf:resource="https://identifiers.org/metanetx.chemical/MNXM17"/>
                  <rdf:li rdf:resource="https://identifiers.org/reactome.compound/110096"/>
                  <rdf:li rdf:resource="https://identifiers.org/reactome.compound/158602"/>
                  <rdf:li rdf:resource="https://identifiers.org/reactome.compound/111814"/>
                  <rdf:li rdf:resource="https://identifiers.org/reactome.compound/417888"/>
                  <rdf:li rdf:resource="https://identifiers.org/reactome.compound/205687"/>
                  <rdf:li rdf:resource="https://identifiers.org/seed.compound/cpd00014"/>
                </rdf:Bag>
              </bqbiol:is>
            </rdf:Description>
          </rdf:RDF>
        </annotation>
      </species>
      <species metaid="meta_M_bigg_udpgal_i" sboTerm="SBO:0000247" id="M_bigg_udpgal_i" name="UDP-alpha-D-galactose" compartment="i" hasOnlySubstanceUnits="false" boundaryCondition="false" constant="false" fbc:charge="-2" fbc:chemicalFormula="C15H22N2O17P2">
        <notes>
          <html xmlns="http://www.w3.org/1999/xhtml">
            <p>BIGG: udpgal</p>
            <p>BIOPATH: UDP-D-Galactose</p>
            <p>BRENDA: BG6428</p>
            <p>CHARGE: -2</p>
            <p>CHEBI: 18307, 13495, 9811, 13487, 22100, 58439, 66914, 67119</p>
            <p>FORMULA: C15H22N2O17P2</p>
            <p>HMDB: HMDB00302</p>
            <p>INCHI: InChI=1S/C15H24N2O17P2/c18-3-5-8(20)10(22)12(24)14(32-5)33-36(28,29)34-35(26,27)30-4-6-9(21)11(23)13(31-6)17-2-1-7(19)16-15(17)25/h1-2,5-6,8-14,18,20-24H,3-4H2,(H,26,27)(H,28,29)(H,16,19,25)/p-2/t5-,6-,8+,9-,10+,11-,12-,13-,14-/m1/s1</p>
            <p>KEGG: C00052, G10609</p>
            <p>METACYC: CPD-14553</p>
            <p>MXNREF: MNXM89795</p>
            <p>REACTOME: 29452, 1981137, 735682</p>
            <p>SEED: cpd00043</p>
            <p>SMILES: OC[C@H]1O[C@H](OP([O-])(=O)OP([O-])(=O)OC[C@H]2O[C@H]([C@H](O)[C@@H]2O)N2C=CC(=O)NC2=O)[C@H](O)[C@@H](O)[C@H]1O</p>
          </html>
        </notes>
        <annotation>
          <rdf:RDF xmlns:rdf="http://www.w3.org/1999/02/22-rdf-syntax-ns#" xmlns:dcterms="http://purl.org/dc/terms/" xmlns:vCard="http://www.w3.org/2001/vcard-rdf/3.0#" xmlns:vCard4="http://www.w3.org/2006/vcard/ns#" xmlns:bqbiol="http://biomodels.net/biology-qualifiers/" xmlns:bqmodel="http://biomodels.net/model-qualifiers/">
            <rdf:Description rdf:about="#meta_M_bigg_udpgal_i">
              <bqbiol:is>
                <rdf:Bag>
                  <rdf:li rdf:resource="https://identifiers.org/chebi/CHEBI:18307"/>
                  <rdf:li rdf:resource="https://identifiers.org/chebi/CHEBI:13495"/>
                  <rdf:li rdf:resource="https://identifiers.org/chebi/CHEBI:9811"/>
                  <rdf:li rdf:resource="https://identifiers.org/chebi/CHEBI:13487"/>
                  <rdf:li rdf:resource="https://identifiers.org/chebi/CHEBI:22100"/>
                  <rdf:li rdf:resource="https://identifiers.org/chebi/CHEBI:58439"/>
                  <rdf:li rdf:resource="https://identifiers.org/chebi/CHEBI:66914"/>
                  <rdf:li rdf:resource="https://identifiers.org/chebi/CHEBI:67119"/>
                  <rdf:li rdf:resource="https://identifiers.org/bigg.metabolite/udpgal"/>
                  <rdf:li rdf:resource="https://identifiers.org/hmdb/HMDB00302"/>
                  <rdf:li rdf:resource="https://identifiers.org/inchi/InChI=1S/C15H24N2O17P2/c18-3-5-8(20)10(22)12(24)14(32-5)33-36(28,29)34-35(26,27)30-4-6-9(21)11(23)13(31-6)17-2-1-7(19)16-15(17)25/h1-2,5-6,8-14,18,20-24H,3-4H2,(H,26,27)(H,28,29)(H,16,19,25)/p-2/t5-,6-,8+,9-,10+,11-,12-,13-,14-/m1/s1"/>
                  <rdf:li rdf:resource="https://identifiers.org/kegg.compound/C00052"/>
                  <rdf:li rdf:resource="https://identifiers.org/kegg.compound/G10609"/>
                  <rdf:li rdf:resource="https://identifiers.org/biocyc/CPD-14553"/>
                  <rdf:li rdf:resource="https://identifiers.org/metanetx.chemical/MNXM89795"/>
                  <rdf:li rdf:resource="https://identifiers.org/reactome.compound/29452"/>
                  <rdf:li rdf:resource="https://identifiers.org/reactome.compound/1981137"/>
                  <rdf:li rdf:resource="https://identifiers.org/reactome.compound/735682"/>
                  <rdf:li rdf:resource="https://identifiers.org/seed.compound/cpd00043"/>
                </rdf:Bag>
              </bqbiol:is>
            </rdf:Description>
          </rdf:RDF>
        </annotation>
      </species>
      <species metaid="meta_M_MLBr_00204_i" sboTerm="SBO:0000247" id="M_MLBr_00204_i" name="Putative sugar-nucleotide dehydratase" compartment="i" hasOnlySubstanceUnits="false" boundaryCondition="false" constant="false">
        <annotation>
          <rdf:RDF xmlns:rdf="http://www.w3.org/1999/02/22-rdf-syntax-ns#" xmlns:dcterms="http://purl.org/dc/terms/" xmlns:vCard="http://www.w3.org/2001/vcard-rdf/3.0#" xmlns:vCard4="http://www.w3.org/2006/vcard/ns#" xmlns:bqbiol="http://biomodels.net/biology-qualifiers/" xmlns:bqmodel="http://biomodels.net/model-qualifiers/">
            <rdf:Description rdf:about="#meta_M_MLBr_00204_i">
              <bqbiol:is>
                <rdf:Bag>
                  <rdf:li rdf:resource="https://identifiers.org/uniprot/B8ZU31"/>
                  <rdf:li rdf:resource="https://identifiers.org/kegg.genes/mlb:MLBr_00204"/>
                  <rdf:li rdf:resource="https://identifiers.org/biomodels.sbo/SBO:0000252"/>
                </rdf:Bag>
              </bqbiol:is>
            </rdf:Description>
          </rdf:RDF>
        </annotation>
      </species>
      <species metaid="meta_M_MLBr_02428_i" sboTerm="SBO:0000247" id="M_MLBr_02428_i" name="Possible glucose epimerase/dehydratase" compartment="i" hasOnlySubstanceUnits="false" boundaryCondition="false" constant="false">
        <annotation>
          <rdf:RDF xmlns:rdf="http://www.w3.org/1999/02/22-rdf-syntax-ns#" xmlns:dcterms="http://purl.org/dc/terms/" xmlns:vCard="http://www.w3.org/2001/vcard-rdf/3.0#" xmlns:vCard4="http://www.w3.org/2006/vcard/ns#" xmlns:bqbiol="http://biomodels.net/biology-qualifiers/" xmlns:bqmodel="http://biomodels.net/model-qualifiers/">
            <rdf:Description rdf:about="#meta_M_MLBr_02428_i">
              <bqbiol:is>
                <rdf:Bag>
                  <rdf:li rdf:resource="https://identifiers.org/uniprot/B8ZT76"/>
                  <rdf:li rdf:resource="https://identifiers.org/kegg.genes/mlb:MLBr_02428"/>
                  <rdf:li rdf:resource="https://identifiers.org/biomodels.sbo/SBO:0000252"/>
                </rdf:Bag>
              </bqbiol:is>
            </rdf:Description>
          </rdf:RDF>
        </annotation>
      </species>
      <species metaid="meta_M_bigg_octeACP_i" sboTerm="SBO:0000247" id="M_bigg_octeACP_i" name="Oleoyl-[acyl-carrier protein]" compartment="i" hasOnlySubstanceUnits="false" boundaryCondition="false" constant="false" fbc:chemicalFormula="C18H33OSR">
        <notes>
          <html xmlns="http://www.w3.org/1999/xhtml">
            <p>BIGG: octeACP</p>
            <p>FORMULA: C18H33OSR</p>
            <p>KEGG: C01203</p>
            <p>MXNREF: MNXM1000</p>
            <p>SEED: cpd11825</p>
            <p>SMILES: CCCCCCCC\C=C/CCCCCCCC(=O)S[*]</p>
          </html>
        </notes>
        <annotation>
          <rdf:RDF xmlns:rdf="http://www.w3.org/1999/02/22-rdf-syntax-ns#" xmlns:dcterms="http://purl.org/dc/terms/" xmlns:vCard="http://www.w3.org/2001/vcard-rdf/3.0#" xmlns:vCard4="http://www.w3.org/2006/vcard/ns#" xmlns:bqbiol="http://biomodels.net/biology-qualifiers/" xmlns:bqmodel="http://biomodels.net/model-qualifiers/">
            <rdf:Description rdf:about="#meta_M_bigg_octeACP_i">
              <bqbiol:is>
                <rdf:Bag>
                  <rdf:li rdf:resource="https://identifiers.org/biomodels.sbo/SBO:0000247"/>
                  <rdf:li rdf:resource="https://identifiers.org/bigg.metabolite/octeACP"/>
                  <rdf:li rdf:resource="https://identifiers.org/kegg.compound/C01203"/>
                  <rdf:li rdf:resource="https://identifiers.org/metanetx.chemical/MNXM1000"/>
                  <rdf:li rdf:resource="https://identifiers.org/seed.compound/cpd11825"/>
                </rdf:Bag>
              </bqbiol:is>
            </rdf:Description>
          </rdf:RDF>
        </annotation>
      </species>
      <species metaid="meta_M_MNXM1493_i" sboTerm="SBO:0000247" id="M_MNXM1493_i" name="Octadecanoyl-[acyl-carrier protein]" compartment="i" hasOnlySubstanceUnits="false" boundaryCondition="false" constant="false" fbc:chemicalFormula="C18H35OSR">
        <notes>
          <html xmlns="http://www.w3.org/1999/xhtml">
            <p>FORMULA: C18H35OSR</p>
            <p>KEGG: C04088</p>
            <p>MXNREF: MNXM1493</p>
            <p>SEED: cpd12458</p>
            <p>SMILES: CCCCCCCCCCCCCCCCCC(=O)S[*]</p>
          </html>
        </notes>
        <annotation>
          <rdf:RDF xmlns:rdf="http://www.w3.org/1999/02/22-rdf-syntax-ns#" xmlns:dcterms="http://purl.org/dc/terms/" xmlns:vCard="http://www.w3.org/2001/vcard-rdf/3.0#" xmlns:vCard4="http://www.w3.org/2006/vcard/ns#" xmlns:bqbiol="http://biomodels.net/biology-qualifiers/" xmlns:bqmodel="http://biomodels.net/model-qualifiers/">
            <rdf:Description rdf:about="#meta_M_MNXM1493_i">
              <bqbiol:is>
                <rdf:Bag>
                  <rdf:li rdf:resource="https://identifiers.org/biomodels.sbo/SBO:0000247"/>
                  <rdf:li rdf:resource="https://identifiers.org/kegg.compound/C04088"/>
                  <rdf:li rdf:resource="https://identifiers.org/metanetx.chemical/MNXM1493"/>
                  <rdf:li rdf:resource="https://identifiers.org/seed.compound/cpd12458"/>
                </rdf:Bag>
              </bqbiol:is>
            </rdf:Description>
          </rdf:RDF>
        </annotation>
      </species>
      <species metaid="meta_M_bigg_o2_i" sboTerm="SBO:0000247" id="M_bigg_o2_i" name="dioxygen" compartment="i" hasOnlySubstanceUnits="false" boundaryCondition="false" constant="false" fbc:charge="0" fbc:chemicalFormula="O2">
        <notes>
          <html xmlns="http://www.w3.org/1999/xhtml">
            <p>BIGG: o2</p>
            <p>BIOPATH: Oxygen</p>
            <p>BRENDA: BG36249</p>
            <p>CHARGE: 0</p>
            <p>CHEBI: 15379, 23833, 13416, 7860, 10745, 30491, 44742, 25366, 26689, 27140, 29793</p>
            <p>FORMULA: O2</p>
            <p>HMDB: HMDB01377</p>
            <p>INCHI: InChI=1S/O2/c1-2</p>
            <p>KEGG: C00007, D00003</p>
            <p>METACYC: OXYGEN-MOLECULE</p>
            <p>MXNREF: MNXM4</p>
            <p>REACTOME: 29368, 352327, 189461, 113535, 113685, 113533, 113534, 351593, 1236709</p>
            <p>SEED: cpd00532</p>
            <p>SMILES: O=O</p>
            <p>UPA: UPC00007</p>
          </html>
        </notes>
        <annotation>
          <rdf:RDF xmlns:rdf="http://www.w3.org/1999/02/22-rdf-syntax-ns#" xmlns:dcterms="http://purl.org/dc/terms/" xmlns:vCard="http://www.w3.org/2001/vcard-rdf/3.0#" xmlns:vCard4="http://www.w3.org/2006/vcard/ns#" xmlns:bqbiol="http://biomodels.net/biology-qualifiers/" xmlns:bqmodel="http://biomodels.net/model-qualifiers/">
            <rdf:Description rdf:about="#meta_M_bigg_o2_i">
              <bqbiol:is>
                <rdf:Bag>
                  <rdf:li rdf:resource="https://identifiers.org/chebi/CHEBI:15379"/>
                  <rdf:li rdf:resource="https://identifiers.org/chebi/CHEBI:23833"/>
                  <rdf:li rdf:resource="https://identifiers.org/chebi/CHEBI:13416"/>
                  <rdf:li rdf:resource="https://identifiers.org/chebi/CHEBI:7860"/>
                  <rdf:li rdf:resource="https://identifiers.org/chebi/CHEBI:10745"/>
                  <rdf:li rdf:resource="https://identifiers.org/chebi/CHEBI:30491"/>
                  <rdf:li rdf:resource="https://identifiers.org/chebi/CHEBI:44742"/>
                  <rdf:li rdf:resource="https://identifiers.org/chebi/CHEBI:25366"/>
                  <rdf:li rdf:resource="https://identifiers.org/chebi/CHEBI:26689"/>
                  <rdf:li rdf:resource="https://identifiers.org/chebi/CHEBI:27140"/>
                  <rdf:li rdf:resource="https://identifiers.org/chebi/CHEBI:29793"/>
                  <rdf:li rdf:resource="https://identifiers.org/bigg.metabolite/o2"/>
                  <rdf:li rdf:resource="https://identifiers.org/hmdb/HMDB01377"/>
                  <rdf:li rdf:resource="https://identifiers.org/inchi/InChI=1S/O2/c1-2"/>
                  <rdf:li rdf:resource="https://identifiers.org/kegg.compound/C00007"/>
                  <rdf:li rdf:resource="https://identifiers.org/kegg.compound/D00003"/>
                  <rdf:li rdf:resource="https://identifiers.org/biocyc/OXYGEN-MOLECULE"/>
                  <rdf:li rdf:resource="https://identifiers.org/metanetx.chemical/MNXM4"/>
                  <rdf:li rdf:resource="https://identifiers.org/reactome.compound/29368"/>
                  <rdf:li rdf:resource="https://identifiers.org/reactome.compound/352327"/>
                  <rdf:li rdf:resource="https://identifiers.org/reactome.compound/189461"/>
                  <rdf:li rdf:resource="https://identifiers.org/reactome.compound/113535"/>
                  <rdf:li rdf:resource="https://identifiers.org/reactome.compound/113685"/>
                  <rdf:li rdf:resource="https://identifiers.org/reactome.compound/113533"/>
                  <rdf:li rdf:resource="https://identifiers.org/reactome.compound/113534"/>
                  <rdf:li rdf:resource="https://identifiers.org/reactome.compound/351593"/>
                  <rdf:li rdf:resource="https://identifiers.org/reactome.compound/1236709"/>
                  <rdf:li rdf:resource="https://identifiers.org/seed.compound/cpd00532"/>
                </rdf:Bag>
              </bqbiol:is>
            </rdf:Description>
          </rdf:RDF>
        </annotation>
      </species>
      <species metaid="meta_M_MLBr_01952_i" sboTerm="SBO:0000247" id="M_MLBr_01952_i" name="Acyl-[ACP] desaturase" compartment="i" hasOnlySubstanceUnits="false" boundaryCondition="false" constant="false">
        <annotation>
          <rdf:RDF xmlns:rdf="http://www.w3.org/1999/02/22-rdf-syntax-ns#" xmlns:dcterms="http://purl.org/dc/terms/" xmlns:vCard="http://www.w3.org/2001/vcard-rdf/3.0#" xmlns:vCard4="http://www.w3.org/2006/vcard/ns#" xmlns:bqbiol="http://biomodels.net/biology-qualifiers/" xmlns:bqmodel="http://biomodels.net/model-qualifiers/">
            <rdf:Description rdf:about="#meta_M_MLBr_01952_i">
              <bqbiol:is>
                <rdf:Bag>
                  <rdf:li rdf:resource="https://identifiers.org/uniprot/B8ZSH1"/>
                  <rdf:li rdf:resource="https://identifiers.org/kegg.genes/mlb:MLBr_01952"/>
                  <rdf:li rdf:resource="https://identifiers.org/biomodels.sbo/SBO:0000252"/>
                </rdf:Bag>
              </bqbiol:is>
            </rdf:Description>
          </rdf:RDF>
        </annotation>
      </species>
      <species metaid="meta_M_MLBr_02185_i" sboTerm="SBO:0000247" id="M_MLBr_02185_i" name="Acyl-[ACP] desaturase_2" compartment="i" hasOnlySubstanceUnits="false" boundaryCondition="false" constant="false">
        <annotation>
          <rdf:RDF xmlns:rdf="http://www.w3.org/1999/02/22-rdf-syntax-ns#" xmlns:dcterms="http://purl.org/dc/terms/" xmlns:vCard="http://www.w3.org/2001/vcard-rdf/3.0#" xmlns:vCard4="http://www.w3.org/2006/vcard/ns#" xmlns:bqbiol="http://biomodels.net/biology-qualifiers/" xmlns:bqmodel="http://biomodels.net/model-qualifiers/">
            <rdf:Description rdf:about="#meta_M_MLBr_02185_i">
              <bqbiol:is>
                <rdf:Bag>
                  <rdf:li rdf:resource="https://identifiers.org/uniprot/B8ZST5"/>
                  <rdf:li rdf:resource="https://identifiers.org/kegg.genes/mlb:MLBr_02185"/>
                  <rdf:li rdf:resource="https://identifiers.org/biomodels.sbo/SBO:0000252"/>
                </rdf:Bag>
              </bqbiol:is>
            </rdf:Description>
          </rdf:RDF>
        </annotation>
      </species>
      <species metaid="meta_M_MNXM997_i" sboTerm="SBO:0000247" id="M_MNXM997_i" name="Hexadecenoyl-[acyl-carrier protein]" compartment="i" hasOnlySubstanceUnits="false" boundaryCondition="false" constant="false" fbc:chemicalFormula="C16H29OSR">
        <notes>
          <html xmlns="http://www.w3.org/1999/xhtml">
            <p>FORMULA: C16H29OSR</p>
            <p>KEGG: C16520</p>
            <p>MXNREF: MNXM997</p>
            <p>SEED: cpd16235</p>
            <p>SMILES: CCCCCC\C=C/CCCCCCCC(=O)S[*]</p>
          </html>
        </notes>
        <annotation>
          <rdf:RDF xmlns:rdf="http://www.w3.org/1999/02/22-rdf-syntax-ns#" xmlns:dcterms="http://purl.org/dc/terms/" xmlns:vCard="http://www.w3.org/2001/vcard-rdf/3.0#" xmlns:vCard4="http://www.w3.org/2006/vcard/ns#" xmlns:bqbiol="http://biomodels.net/biology-qualifiers/" xmlns:bqmodel="http://biomodels.net/model-qualifiers/">
            <rdf:Description rdf:about="#meta_M_MNXM997_i">
              <bqbiol:is>
                <rdf:Bag>
                  <rdf:li rdf:resource="https://identifiers.org/biomodels.sbo/SBO:0000247"/>
                  <rdf:li rdf:resource="https://identifiers.org/kegg.compound/C16520"/>
                  <rdf:li rdf:resource="https://identifiers.org/metanetx.chemical/MNXM997"/>
                  <rdf:li rdf:resource="https://identifiers.org/seed.compound/cpd16235"/>
                </rdf:Bag>
              </bqbiol:is>
            </rdf:Description>
          </rdf:RDF>
        </annotation>
      </species>
      <species metaid="meta_M_MNXM844_i" sboTerm="SBO:0000247" id="M_MNXM844_i" name="palmitoyl-[acyl-carrier protein]" compartment="i" hasOnlySubstanceUnits="false" boundaryCondition="false" constant="false" fbc:chemicalFormula="C16H31OSR">
        <notes>
          <html xmlns="http://www.w3.org/1999/xhtml">
            <p>CHEBI: 5697</p>
            <p>FORMULA: C16H31OSR</p>
            <p>KEGG: C05764</p>
            <p>MXNREF: MNXM844</p>
            <p>SEED: cpd11476</p>
            <p>SMILES: CCCCCCCCCCCCCCCC(=O)S[*]</p>
          </html>
        </notes>
        <annotation>
          <rdf:RDF xmlns:rdf="http://www.w3.org/1999/02/22-rdf-syntax-ns#" xmlns:dcterms="http://purl.org/dc/terms/" xmlns:vCard="http://www.w3.org/2001/vcard-rdf/3.0#" xmlns:vCard4="http://www.w3.org/2006/vcard/ns#" xmlns:bqbiol="http://biomodels.net/biology-qualifiers/" xmlns:bqmodel="http://biomodels.net/model-qualifiers/">
            <rdf:Description rdf:about="#meta_M_MNXM844_i">
              <bqbiol:is>
                <rdf:Bag>
                  <rdf:li rdf:resource="https://identifiers.org/chebi/CHEBI:5697"/>
                  <rdf:li rdf:resource="https://identifiers.org/kegg.compound/C05764"/>
                  <rdf:li rdf:resource="https://identifiers.org/metanetx.chemical/MNXM844"/>
                  <rdf:li rdf:resource="https://identifiers.org/seed.compound/cpd11476"/>
                </rdf:Bag>
              </bqbiol:is>
            </rdf:Description>
          </rdf:RDF>
        </annotation>
      </species>
      <species metaid="meta_M_MNXM3491_i" sboTerm="SBO:0000247" id="M_MNXM3491_i" name="3-Oxostearoyl-[acp]" compartment="i" hasOnlySubstanceUnits="false" boundaryCondition="false" constant="false" fbc:chemicalFormula="C18H33O2SR">
        <notes>
          <html xmlns="http://www.w3.org/1999/xhtml">
            <p>FORMULA: C18H33O2SR</p>
            <p>KEGG: C16219</p>
            <p>MXNREF: MNXM3491</p>
            <p>SEED: cpd14938</p>
            <p>SMILES: CCCCCCCCCCCCCCCC(=O)CC(=O)S[*]</p>
          </html>
        </notes>
        <annotation>
          <rdf:RDF xmlns:rdf="http://www.w3.org/1999/02/22-rdf-syntax-ns#" xmlns:dcterms="http://purl.org/dc/terms/" xmlns:vCard="http://www.w3.org/2001/vcard-rdf/3.0#" xmlns:vCard4="http://www.w3.org/2006/vcard/ns#" xmlns:bqbiol="http://biomodels.net/biology-qualifiers/" xmlns:bqmodel="http://biomodels.net/model-qualifiers/">
            <rdf:Description rdf:about="#meta_M_MNXM3491_i">
              <bqbiol:is>
                <rdf:Bag>
                  <rdf:li rdf:resource="https://identifiers.org/biomodels.sbo/SBO:0000247"/>
                  <rdf:li rdf:resource="https://identifiers.org/kegg.compound/C16219"/>
                  <rdf:li rdf:resource="https://identifiers.org/metanetx.chemical/MNXM3491"/>
                  <rdf:li rdf:resource="https://identifiers.org/seed.compound/cpd14938"/>
                </rdf:Bag>
              </bqbiol:is>
            </rdf:Description>
          </rdf:RDF>
        </annotation>
      </species>
      <species metaid="meta_M_MNXM3843_i" sboTerm="SBO:0000247" id="M_MNXM3843_i" name="3-Hydroxyoctadecanoyl-[acp]" compartment="i" hasOnlySubstanceUnits="false" boundaryCondition="false" constant="false" fbc:chemicalFormula="C18H35O2SR">
        <notes>
          <html xmlns="http://www.w3.org/1999/xhtml">
            <p>FORMULA: C18H35O2SR</p>
            <p>KEGG: C16220</p>
            <p>MXNREF: MNXM3843</p>
            <p>SEED: cpd14939</p>
            <p>SMILES: CCCCCCCCCCCCCCCC(O)CC(=O)S[*]</p>
          </html>
        </notes>
        <annotation>
          <rdf:RDF xmlns:rdf="http://www.w3.org/1999/02/22-rdf-syntax-ns#" xmlns:dcterms="http://purl.org/dc/terms/" xmlns:vCard="http://www.w3.org/2001/vcard-rdf/3.0#" xmlns:vCard4="http://www.w3.org/2006/vcard/ns#" xmlns:bqbiol="http://biomodels.net/biology-qualifiers/" xmlns:bqmodel="http://biomodels.net/model-qualifiers/">
            <rdf:Description rdf:about="#meta_M_MNXM3843_i">
              <bqbiol:is>
                <rdf:Bag>
                  <rdf:li rdf:resource="https://identifiers.org/biomodels.sbo/SBO:0000247"/>
                  <rdf:li rdf:resource="https://identifiers.org/kegg.compound/C16220"/>
                  <rdf:li rdf:resource="https://identifiers.org/metanetx.chemical/MNXM3843"/>
                  <rdf:li rdf:resource="https://identifiers.org/seed.compound/cpd14939"/>
                </rdf:Bag>
              </bqbiol:is>
            </rdf:Description>
          </rdf:RDF>
        </annotation>
      </species>
      <species metaid="meta_M_MLBr_02565_i" sboTerm="SBO:0000247" id="M_MLBr_02565_i" name="Possible oxidoreductase" compartment="i" hasOnlySubstanceUnits="false" boundaryCondition="false" constant="false">
        <annotation>
          <rdf:RDF xmlns:rdf="http://www.w3.org/1999/02/22-rdf-syntax-ns#" xmlns:dcterms="http://purl.org/dc/terms/" xmlns:vCard="http://www.w3.org/2001/vcard-rdf/3.0#" xmlns:vCard4="http://www.w3.org/2006/vcard/ns#" xmlns:bqbiol="http://biomodels.net/biology-qualifiers/" xmlns:bqmodel="http://biomodels.net/model-qualifiers/">
            <rdf:Description rdf:about="#meta_M_MLBr_02565_i">
              <bqbiol:is>
                <rdf:Bag>
                  <rdf:li rdf:resource="https://identifiers.org/uniprot/B8ZTE5"/>
                  <rdf:li rdf:resource="https://identifiers.org/kegg.genes/mlb:MLBr_02565"/>
                  <rdf:li rdf:resource="https://identifiers.org/biomodels.sbo/SBO:0000252"/>
                </rdf:Bag>
              </bqbiol:is>
            </rdf:Description>
          </rdf:RDF>
        </annotation>
      </species>
      <species metaid="meta_M_bigg_3opalmACP_i" sboTerm="SBO:0000247" id="M_bigg_3opalmACP_i" name="3-oxopalmitoyl-[acyl-carrier protein]" compartment="i" hasOnlySubstanceUnits="false" boundaryCondition="false" constant="false" fbc:chemicalFormula="C16H29O2SR">
        <notes>
          <html xmlns="http://www.w3.org/1999/xhtml">
            <p>BIGG: 3opalmACP</p>
            <p>CHEBI: 1639</p>
            <p>FORMULA: C16H29O2SR</p>
            <p>KEGG: C05762</p>
            <p>MXNREF: MNXM4345</p>
            <p>SEED: cpd11485</p>
            <p>SMILES: CCCCCCCCCCCCCC(=O)CC(=O)S[*]</p>
          </html>
        </notes>
        <annotation>
          <rdf:RDF xmlns:rdf="http://www.w3.org/1999/02/22-rdf-syntax-ns#" xmlns:dcterms="http://purl.org/dc/terms/" xmlns:vCard="http://www.w3.org/2001/vcard-rdf/3.0#" xmlns:vCard4="http://www.w3.org/2006/vcard/ns#" xmlns:bqbiol="http://biomodels.net/biology-qualifiers/" xmlns:bqmodel="http://biomodels.net/model-qualifiers/">
            <rdf:Description rdf:about="#meta_M_bigg_3opalmACP_i">
              <bqbiol:is>
                <rdf:Bag>
                  <rdf:li rdf:resource="https://identifiers.org/chebi/CHEBI:1639"/>
                  <rdf:li rdf:resource="https://identifiers.org/bigg.metabolite/3opalmACP"/>
                  <rdf:li rdf:resource="https://identifiers.org/kegg.compound/C05762"/>
                  <rdf:li rdf:resource="https://identifiers.org/metanetx.chemical/MNXM4345"/>
                  <rdf:li rdf:resource="https://identifiers.org/seed.compound/cpd11485"/>
                </rdf:Bag>
              </bqbiol:is>
            </rdf:Description>
          </rdf:RDF>
        </annotation>
      </species>
      <species metaid="meta_M_bigg_3hpalmACP_i" sboTerm="SBO:0000247" id="M_bigg_3hpalmACP_i" name="(3R)-3-Hydroxypalmitoyl-[acyl-carrier protein]" compartment="i" hasOnlySubstanceUnits="false" boundaryCondition="false" constant="false" fbc:chemicalFormula="C16H31O2SR">
        <notes>
          <html xmlns="http://www.w3.org/1999/xhtml">
            <p>BIGG: 3hpalmACP</p>
            <p>FORMULA: C16H31O2SR</p>
            <p>KEGG: C04633</p>
            <p>MXNREF: MNXM2576</p>
            <p>SEED: cpd11481</p>
            <p>SMILES: CCCCCCCCCCCCC[C@@H](O)CC(=O)S[*]</p>
          </html>
        </notes>
        <annotation>
          <rdf:RDF xmlns:rdf="http://www.w3.org/1999/02/22-rdf-syntax-ns#" xmlns:dcterms="http://purl.org/dc/terms/" xmlns:vCard="http://www.w3.org/2001/vcard-rdf/3.0#" xmlns:vCard4="http://www.w3.org/2006/vcard/ns#" xmlns:bqbiol="http://biomodels.net/biology-qualifiers/" xmlns:bqmodel="http://biomodels.net/model-qualifiers/">
            <rdf:Description rdf:about="#meta_M_bigg_3hpalmACP_i">
              <bqbiol:is>
                <rdf:Bag>
                  <rdf:li rdf:resource="https://identifiers.org/biomodels.sbo/SBO:0000247"/>
                  <rdf:li rdf:resource="https://identifiers.org/bigg.metabolite/3hpalmACP"/>
                  <rdf:li rdf:resource="https://identifiers.org/kegg.compound/C04633"/>
                  <rdf:li rdf:resource="https://identifiers.org/metanetx.chemical/MNXM2576"/>
                  <rdf:li rdf:resource="https://identifiers.org/seed.compound/cpd11481"/>
                </rdf:Bag>
              </bqbiol:is>
            </rdf:Description>
          </rdf:RDF>
        </annotation>
      </species>
      <species metaid="meta_M_bigg_3omrsACP_i" sboTerm="SBO:0000247" id="M_bigg_3omrsACP_i" name="3-Oxotetradecanoyl-[acp]" compartment="i" hasOnlySubstanceUnits="false" boundaryCondition="false" constant="false" fbc:chemicalFormula="C14H25O2SR">
        <notes>
          <html xmlns="http://www.w3.org/1999/xhtml">
            <p>BIGG: 3omrsACP</p>
            <p>FORMULA: C14H25O2SR</p>
            <p>KEGG: C05759</p>
            <p>MXNREF: MNXM4994</p>
            <p>SEED: cpd11491</p>
            <p>SMILES: CCCCCCCCCCCC(=O)CC(=O)S[*]</p>
          </html>
        </notes>
        <annotation>
          <rdf:RDF xmlns:rdf="http://www.w3.org/1999/02/22-rdf-syntax-ns#" xmlns:dcterms="http://purl.org/dc/terms/" xmlns:vCard="http://www.w3.org/2001/vcard-rdf/3.0#" xmlns:vCard4="http://www.w3.org/2006/vcard/ns#" xmlns:bqbiol="http://biomodels.net/biology-qualifiers/" xmlns:bqmodel="http://biomodels.net/model-qualifiers/">
            <rdf:Description rdf:about="#meta_M_bigg_3omrsACP_i">
              <bqbiol:is>
                <rdf:Bag>
                  <rdf:li rdf:resource="https://identifiers.org/biomodels.sbo/SBO:0000247"/>
                  <rdf:li rdf:resource="https://identifiers.org/bigg.metabolite/3omrsACP"/>
                  <rdf:li rdf:resource="https://identifiers.org/kegg.compound/C05759"/>
                  <rdf:li rdf:resource="https://identifiers.org/metanetx.chemical/MNXM4994"/>
                  <rdf:li rdf:resource="https://identifiers.org/seed.compound/cpd11491"/>
                </rdf:Bag>
              </bqbiol:is>
            </rdf:Description>
          </rdf:RDF>
        </annotation>
      </species>
      <species metaid="meta_M_bigg_3hmrsACP_i" sboTerm="SBO:0000247" id="M_bigg_3hmrsACP_i" name="(3R)-3-Hydroxytetradecanoyl-[acyl-carrier protein]" compartment="i" hasOnlySubstanceUnits="false" boundaryCondition="false" constant="false" fbc:chemicalFormula="C14H27O2SR">
        <notes>
          <html xmlns="http://www.w3.org/1999/xhtml">
            <p>BIGG: 3hmrsACP</p>
            <p>BRENDA: BG93410</p>
            <p>FORMULA: C14H27O2SR</p>
            <p>KEGG: C04688</p>
            <p>MXNREF: MNXM1298</p>
            <p>SEED: cpd11484</p>
            <p>SMILES: CCCCCCCCCCC[C@@H](O)CC(=O)S[*]</p>
            <p>UPA: UPC04688</p>
          </html>
        </notes>
        <annotation>
          <rdf:RDF xmlns:rdf="http://www.w3.org/1999/02/22-rdf-syntax-ns#" xmlns:dcterms="http://purl.org/dc/terms/" xmlns:vCard="http://www.w3.org/2001/vcard-rdf/3.0#" xmlns:vCard4="http://www.w3.org/2006/vcard/ns#" xmlns:bqbiol="http://biomodels.net/biology-qualifiers/" xmlns:bqmodel="http://biomodels.net/model-qualifiers/">
            <rdf:Description rdf:about="#meta_M_bigg_3hmrsACP_i">
              <bqbiol:is>
                <rdf:Bag>
                  <rdf:li rdf:resource="https://identifiers.org/biomodels.sbo/SBO:0000247"/>
                  <rdf:li rdf:resource="https://identifiers.org/bigg.metabolite/3hmrsACP"/>
                  <rdf:li rdf:resource="https://identifiers.org/kegg.compound/C04688"/>
                  <rdf:li rdf:resource="https://identifiers.org/metanetx.chemical/MNXM1298"/>
                  <rdf:li rdf:resource="https://identifiers.org/seed.compound/cpd11484"/>
                </rdf:Bag>
              </bqbiol:is>
            </rdf:Description>
          </rdf:RDF>
        </annotation>
      </species>
      <species metaid="meta_M_bigg_3oddecACP_i" sboTerm="SBO:0000247" id="M_bigg_3oddecACP_i" name="3-Oxododecanoyl-[acp]" compartment="i" hasOnlySubstanceUnits="false" boundaryCondition="false" constant="false" fbc:chemicalFormula="C12H21O2SR">
        <notes>
          <html xmlns="http://www.w3.org/1999/xhtml">
            <p>BIGG: 3oddecACP</p>
            <p>FORMULA: C12H21O2SR</p>
            <p>KEGG: C05756</p>
            <p>MXNREF: MNXM3489</p>
            <p>SEED: cpd11489</p>
            <p>SMILES: CCCCCCCCCC(=O)CC(=O)S[*]</p>
          </html>
        </notes>
        <annotation>
          <rdf:RDF xmlns:rdf="http://www.w3.org/1999/02/22-rdf-syntax-ns#" xmlns:dcterms="http://purl.org/dc/terms/" xmlns:vCard="http://www.w3.org/2001/vcard-rdf/3.0#" xmlns:vCard4="http://www.w3.org/2006/vcard/ns#" xmlns:bqbiol="http://biomodels.net/biology-qualifiers/" xmlns:bqmodel="http://biomodels.net/model-qualifiers/">
            <rdf:Description rdf:about="#meta_M_bigg_3oddecACP_i">
              <bqbiol:is>
                <rdf:Bag>
                  <rdf:li rdf:resource="https://identifiers.org/biomodels.sbo/SBO:0000247"/>
                  <rdf:li rdf:resource="https://identifiers.org/bigg.metabolite/3oddecACP"/>
                  <rdf:li rdf:resource="https://identifiers.org/kegg.compound/C05756"/>
                  <rdf:li rdf:resource="https://identifiers.org/metanetx.chemical/MNXM3489"/>
                  <rdf:li rdf:resource="https://identifiers.org/seed.compound/cpd11489"/>
                </rdf:Bag>
              </bqbiol:is>
            </rdf:Description>
          </rdf:RDF>
        </annotation>
      </species>
      <species metaid="meta_M_bigg_3hddecACP_i" sboTerm="SBO:0000247" id="M_bigg_3hddecACP_i" name="(R)-3-Hydroxydodecanoyl-[acp]" compartment="i" hasOnlySubstanceUnits="false" boundaryCondition="false" constant="false" fbc:chemicalFormula="C12H23O2SR">
        <notes>
          <html xmlns="http://www.w3.org/1999/xhtml">
            <p>BIGG: 3hddecACP</p>
            <p>FORMULA: C12H23O2SR</p>
            <p>KEGG: C05757</p>
            <p>MXNREF: MNXM3407</p>
            <p>SEED: cpd11480</p>
            <p>SMILES: CCCCCCCCC[C@@H](O)CC(=O)S[*]</p>
          </html>
        </notes>
        <annotation>
          <rdf:RDF xmlns:rdf="http://www.w3.org/1999/02/22-rdf-syntax-ns#" xmlns:dcterms="http://purl.org/dc/terms/" xmlns:vCard="http://www.w3.org/2001/vcard-rdf/3.0#" xmlns:vCard4="http://www.w3.org/2006/vcard/ns#" xmlns:bqbiol="http://biomodels.net/biology-qualifiers/" xmlns:bqmodel="http://biomodels.net/model-qualifiers/">
            <rdf:Description rdf:about="#meta_M_bigg_3hddecACP_i">
              <bqbiol:is>
                <rdf:Bag>
                  <rdf:li rdf:resource="https://identifiers.org/biomodels.sbo/SBO:0000247"/>
                  <rdf:li rdf:resource="https://identifiers.org/bigg.metabolite/3hddecACP"/>
                  <rdf:li rdf:resource="https://identifiers.org/kegg.compound/C05757"/>
                  <rdf:li rdf:resource="https://identifiers.org/metanetx.chemical/MNXM3407"/>
                  <rdf:li rdf:resource="https://identifiers.org/seed.compound/cpd11480"/>
                </rdf:Bag>
              </bqbiol:is>
            </rdf:Description>
          </rdf:RDF>
        </annotation>
      </species>
      <species metaid="meta_M_bigg_3odecACP_i" sboTerm="SBO:0000247" id="M_bigg_3odecACP_i" name="3-Oxodecanoyl-[acp]" compartment="i" hasOnlySubstanceUnits="false" boundaryCondition="false" constant="false" fbc:chemicalFormula="C10H17O2SR">
        <notes>
          <html xmlns="http://www.w3.org/1999/xhtml">
            <p>BIGG: 3odecACP</p>
            <p>FORMULA: C10H17O2SR</p>
            <p>KEGG: C05753</p>
            <p>MXNREF: MNXM3854</p>
            <p>SEED: cpd11487</p>
            <p>SMILES: CCCCCCCC(=O)CC(=O)S[*]</p>
          </html>
        </notes>
        <annotation>
          <rdf:RDF xmlns:rdf="http://www.w3.org/1999/02/22-rdf-syntax-ns#" xmlns:dcterms="http://purl.org/dc/terms/" xmlns:vCard="http://www.w3.org/2001/vcard-rdf/3.0#" xmlns:vCard4="http://www.w3.org/2006/vcard/ns#" xmlns:bqbiol="http://biomodels.net/biology-qualifiers/" xmlns:bqmodel="http://biomodels.net/model-qualifiers/">
            <rdf:Description rdf:about="#meta_M_bigg_3odecACP_i">
              <bqbiol:is>
                <rdf:Bag>
                  <rdf:li rdf:resource="https://identifiers.org/biomodels.sbo/SBO:0000247"/>
                  <rdf:li rdf:resource="https://identifiers.org/bigg.metabolite/3odecACP"/>
                  <rdf:li rdf:resource="https://identifiers.org/kegg.compound/C05753"/>
                  <rdf:li rdf:resource="https://identifiers.org/metanetx.chemical/MNXM3854"/>
                  <rdf:li rdf:resource="https://identifiers.org/seed.compound/cpd11487"/>
                </rdf:Bag>
              </bqbiol:is>
            </rdf:Description>
          </rdf:RDF>
        </annotation>
      </species>
      <species metaid="meta_M_bigg_3hdecACP_i" sboTerm="SBO:0000247" id="M_bigg_3hdecACP_i" name="(3R)-3-Hydroxydecanoyl-[acyl-carrier protein]" compartment="i" hasOnlySubstanceUnits="false" boundaryCondition="false" constant="false" fbc:chemicalFormula="C10H19O2SR">
        <notes>
          <html xmlns="http://www.w3.org/1999/xhtml">
            <p>BIGG: 3hdecACP</p>
            <p>FORMULA: C10H19O2SR</p>
            <p>KEGG: C04619</p>
            <p>MXNREF: MNXM2575</p>
            <p>SEED: cpd11482</p>
            <p>SMILES: CCCCCCC[C@@H](O)CC(=O)S[*]</p>
          </html>
        </notes>
        <annotation>
          <rdf:RDF xmlns:rdf="http://www.w3.org/1999/02/22-rdf-syntax-ns#" xmlns:dcterms="http://purl.org/dc/terms/" xmlns:vCard="http://www.w3.org/2001/vcard-rdf/3.0#" xmlns:vCard4="http://www.w3.org/2006/vcard/ns#" xmlns:bqbiol="http://biomodels.net/biology-qualifiers/" xmlns:bqmodel="http://biomodels.net/model-qualifiers/">
            <rdf:Description rdf:about="#meta_M_bigg_3hdecACP_i">
              <bqbiol:is>
                <rdf:Bag>
                  <rdf:li rdf:resource="https://identifiers.org/biomodels.sbo/SBO:0000247"/>
                  <rdf:li rdf:resource="https://identifiers.org/bigg.metabolite/3hdecACP"/>
                  <rdf:li rdf:resource="https://identifiers.org/kegg.compound/C04619"/>
                  <rdf:li rdf:resource="https://identifiers.org/metanetx.chemical/MNXM2575"/>
                  <rdf:li rdf:resource="https://identifiers.org/seed.compound/cpd11482"/>
                </rdf:Bag>
              </bqbiol:is>
            </rdf:Description>
          </rdf:RDF>
        </annotation>
      </species>
      <species metaid="meta_M_bigg_3ooctACP_i" sboTerm="SBO:0000247" id="M_bigg_3ooctACP_i" name="3-Oxooctanoyl-[acp]" compartment="i" hasOnlySubstanceUnits="false" boundaryCondition="false" constant="false" fbc:chemicalFormula="C8H13O2SR">
        <notes>
          <html xmlns="http://www.w3.org/1999/xhtml">
            <p>BIGG: 3ooctACP</p>
            <p>FORMULA: C8H13O2SR</p>
            <p>KEGG: C05750</p>
            <p>MXNREF: MNXM4344</p>
            <p>SEED: cpd11490</p>
            <p>SMILES: CCCCCC(=O)CC(=O)S[*]</p>
          </html>
        </notes>
        <annotation>
          <rdf:RDF xmlns:rdf="http://www.w3.org/1999/02/22-rdf-syntax-ns#" xmlns:dcterms="http://purl.org/dc/terms/" xmlns:vCard="http://www.w3.org/2001/vcard-rdf/3.0#" xmlns:vCard4="http://www.w3.org/2006/vcard/ns#" xmlns:bqbiol="http://biomodels.net/biology-qualifiers/" xmlns:bqmodel="http://biomodels.net/model-qualifiers/">
            <rdf:Description rdf:about="#meta_M_bigg_3ooctACP_i">
              <bqbiol:is>
                <rdf:Bag>
                  <rdf:li rdf:resource="https://identifiers.org/biomodels.sbo/SBO:0000247"/>
                  <rdf:li rdf:resource="https://identifiers.org/bigg.metabolite/3ooctACP"/>
                  <rdf:li rdf:resource="https://identifiers.org/kegg.compound/C05750"/>
                  <rdf:li rdf:resource="https://identifiers.org/metanetx.chemical/MNXM4344"/>
                  <rdf:li rdf:resource="https://identifiers.org/seed.compound/cpd11490"/>
                </rdf:Bag>
              </bqbiol:is>
            </rdf:Description>
          </rdf:RDF>
        </annotation>
      </species>
      <species metaid="meta_M_bigg_3hoctACP_i" sboTerm="SBO:0000247" id="M_bigg_3hoctACP_i" name="(3R)-3-Hydroxyoctanoyl-[acyl-carrier protein]" compartment="i" hasOnlySubstanceUnits="false" boundaryCondition="false" constant="false" fbc:chemicalFormula="C8H15O2SR">
        <notes>
          <html xmlns="http://www.w3.org/1999/xhtml">
            <p>BIGG: 3hoctACP</p>
            <p>FORMULA: C8H15O2SR</p>
            <p>KEGG: C04620</p>
            <p>MXNREF: MNXM3746</p>
            <p>SEED: cpd11483</p>
            <p>SMILES: CCCCC[C@@H](O)CC(=O)S[*]</p>
          </html>
        </notes>
        <annotation>
          <rdf:RDF xmlns:rdf="http://www.w3.org/1999/02/22-rdf-syntax-ns#" xmlns:dcterms="http://purl.org/dc/terms/" xmlns:vCard="http://www.w3.org/2001/vcard-rdf/3.0#" xmlns:vCard4="http://www.w3.org/2006/vcard/ns#" xmlns:bqbiol="http://biomodels.net/biology-qualifiers/" xmlns:bqmodel="http://biomodels.net/model-qualifiers/">
            <rdf:Description rdf:about="#meta_M_bigg_3hoctACP_i">
              <bqbiol:is>
                <rdf:Bag>
                  <rdf:li rdf:resource="https://identifiers.org/biomodels.sbo/SBO:0000247"/>
                  <rdf:li rdf:resource="https://identifiers.org/bigg.metabolite/3hoctACP"/>
                  <rdf:li rdf:resource="https://identifiers.org/kegg.compound/C04620"/>
                  <rdf:li rdf:resource="https://identifiers.org/metanetx.chemical/MNXM3746"/>
                  <rdf:li rdf:resource="https://identifiers.org/seed.compound/cpd11483"/>
                </rdf:Bag>
              </bqbiol:is>
            </rdf:Description>
          </rdf:RDF>
        </annotation>
      </species>
      <species metaid="meta_M_bigg_3ohexACP_i" sboTerm="SBO:0000247" id="M_bigg_3ohexACP_i" name="3-Oxohexanoyl-[acp]" compartment="i" hasOnlySubstanceUnits="false" boundaryCondition="false" constant="false" fbc:chemicalFormula="C6H9O2SR">
        <notes>
          <html xmlns="http://www.w3.org/1999/xhtml">
            <p>BIGG: 3ohexACP</p>
            <p>FORMULA: C6H9O2SR</p>
            <p>KEGG: C05746</p>
            <p>MXNREF: MNXM4993</p>
            <p>SEED: cpd11486</p>
            <p>SMILES: CCCC(=O)CC(=O)S[*]</p>
          </html>
        </notes>
        <annotation>
          <rdf:RDF xmlns:rdf="http://www.w3.org/1999/02/22-rdf-syntax-ns#" xmlns:dcterms="http://purl.org/dc/terms/" xmlns:vCard="http://www.w3.org/2001/vcard-rdf/3.0#" xmlns:vCard4="http://www.w3.org/2006/vcard/ns#" xmlns:bqbiol="http://biomodels.net/biology-qualifiers/" xmlns:bqmodel="http://biomodels.net/model-qualifiers/">
            <rdf:Description rdf:about="#meta_M_bigg_3ohexACP_i">
              <bqbiol:is>
                <rdf:Bag>
                  <rdf:li rdf:resource="https://identifiers.org/biomodels.sbo/SBO:0000247"/>
                  <rdf:li rdf:resource="https://identifiers.org/bigg.metabolite/3ohexACP"/>
                  <rdf:li rdf:resource="https://identifiers.org/kegg.compound/C05746"/>
                  <rdf:li rdf:resource="https://identifiers.org/metanetx.chemical/MNXM4993"/>
                  <rdf:li rdf:resource="https://identifiers.org/seed.compound/cpd11486"/>
                </rdf:Bag>
              </bqbiol:is>
            </rdf:Description>
          </rdf:RDF>
        </annotation>
      </species>
      <species metaid="meta_M_bigg_3hhexACP_i" sboTerm="SBO:0000247" id="M_bigg_3hhexACP_i" name="(R)-3-Hydroxyhexanoyl-[acp]" compartment="i" hasOnlySubstanceUnits="false" boundaryCondition="false" constant="false" fbc:chemicalFormula="C6H11O2SR">
        <notes>
          <html xmlns="http://www.w3.org/1999/xhtml">
            <p>BIGG: 3hhexACP</p>
            <p>FORMULA: C6H11O2SR</p>
            <p>KEGG: C05747</p>
            <p>MXNREF: MNXM4199</p>
            <p>SEED: cpd11479</p>
            <p>SMILES: CCC[C@@H](O)CC(=O)S[*]</p>
          </html>
        </notes>
        <annotation>
          <rdf:RDF xmlns:rdf="http://www.w3.org/1999/02/22-rdf-syntax-ns#" xmlns:dcterms="http://purl.org/dc/terms/" xmlns:vCard="http://www.w3.org/2001/vcard-rdf/3.0#" xmlns:vCard4="http://www.w3.org/2006/vcard/ns#" xmlns:bqbiol="http://biomodels.net/biology-qualifiers/" xmlns:bqmodel="http://biomodels.net/model-qualifiers/">
            <rdf:Description rdf:about="#meta_M_bigg_3hhexACP_i">
              <bqbiol:is>
                <rdf:Bag>
                  <rdf:li rdf:resource="https://identifiers.org/biomodels.sbo/SBO:0000247"/>
                  <rdf:li rdf:resource="https://identifiers.org/bigg.metabolite/3hhexACP"/>
                  <rdf:li rdf:resource="https://identifiers.org/kegg.compound/C05747"/>
                  <rdf:li rdf:resource="https://identifiers.org/metanetx.chemical/MNXM4199"/>
                  <rdf:li rdf:resource="https://identifiers.org/seed.compound/cpd11479"/>
                </rdf:Bag>
              </bqbiol:is>
            </rdf:Description>
          </rdf:RDF>
        </annotation>
      </species>
      <species metaid="meta_M_bigg_actACP_i" sboTerm="SBO:0000247" id="M_bigg_actACP_i" name="acetoacetyl-[acyl-carrier protein]" compartment="i" hasOnlySubstanceUnits="false" boundaryCondition="false" constant="false" fbc:chemicalFormula="C4H5O2SR">
        <notes>
          <html xmlns="http://www.w3.org/1999/xhtml">
            <p>BIGG: actACP</p>
            <p>CHEBI: 2393</p>
            <p>FORMULA: C4H5O2SR</p>
            <p>KEGG: C05744</p>
            <p>MXNREF: MNXM1223</p>
            <p>SEED: cpd11488</p>
            <p>SMILES: CC(=O)CC(=O)S[*]</p>
          </html>
        </notes>
        <annotation>
          <rdf:RDF xmlns:rdf="http://www.w3.org/1999/02/22-rdf-syntax-ns#" xmlns:dcterms="http://purl.org/dc/terms/" xmlns:vCard="http://www.w3.org/2001/vcard-rdf/3.0#" xmlns:vCard4="http://www.w3.org/2006/vcard/ns#" xmlns:bqbiol="http://biomodels.net/biology-qualifiers/" xmlns:bqmodel="http://biomodels.net/model-qualifiers/">
            <rdf:Description rdf:about="#meta_M_bigg_actACP_i">
              <bqbiol:is>
                <rdf:Bag>
                  <rdf:li rdf:resource="https://identifiers.org/chebi/CHEBI:2393"/>
                  <rdf:li rdf:resource="https://identifiers.org/bigg.metabolite/actACP"/>
                  <rdf:li rdf:resource="https://identifiers.org/kegg.compound/C05744"/>
                  <rdf:li rdf:resource="https://identifiers.org/metanetx.chemical/MNXM1223"/>
                  <rdf:li rdf:resource="https://identifiers.org/seed.compound/cpd11488"/>
                </rdf:Bag>
              </bqbiol:is>
            </rdf:Description>
          </rdf:RDF>
        </annotation>
      </species>
      <species metaid="meta_M_MNXM6007_i" sboTerm="SBO:0000247" id="M_MNXM6007_i" name="(3R)-3-Hydroxybutanoyl-[acyl-carrier protein]" compartment="i" hasOnlySubstanceUnits="false" boundaryCondition="false" constant="false" fbc:chemicalFormula="C4H7O2SR">
        <notes>
          <html xmlns="http://www.w3.org/1999/xhtml">
            <p>FORMULA: C4H7O2SR</p>
            <p>KEGG: C04618</p>
            <p>MXNREF: MNXM6007</p>
            <p>SEED: cpd11478</p>
            <p>SMILES: C[C@@H](O)CC(=O)S[*]</p>
          </html>
        </notes>
        <annotation>
          <rdf:RDF xmlns:rdf="http://www.w3.org/1999/02/22-rdf-syntax-ns#" xmlns:dcterms="http://purl.org/dc/terms/" xmlns:vCard="http://www.w3.org/2001/vcard-rdf/3.0#" xmlns:vCard4="http://www.w3.org/2006/vcard/ns#" xmlns:bqbiol="http://biomodels.net/biology-qualifiers/" xmlns:bqmodel="http://biomodels.net/model-qualifiers/">
            <rdf:Description rdf:about="#meta_M_MNXM6007_i">
              <bqbiol:is>
                <rdf:Bag>
                  <rdf:li rdf:resource="https://identifiers.org/biomodels.sbo/SBO:0000247"/>
                  <rdf:li rdf:resource="https://identifiers.org/kegg.compound/C04618"/>
                  <rdf:li rdf:resource="https://identifiers.org/metanetx.chemical/MNXM6007"/>
                  <rdf:li rdf:resource="https://identifiers.org/seed.compound/cpd11478"/>
                </rdf:Bag>
              </bqbiol:is>
            </rdf:Description>
          </rdf:RDF>
        </annotation>
      </species>
      <species metaid="meta_M_bigg_malACP_i" sboTerm="SBO:0000247" id="M_bigg_malACP_i" name="carboxyacetyl-[acyl-carrier protein]" compartment="i" hasOnlySubstanceUnits="false" boundaryCondition="false" constant="false" fbc:chemicalFormula="C3H3O3SR">
        <notes>
          <html xmlns="http://www.w3.org/1999/xhtml">
            <p>BIGG: malACP</p>
            <p>BRENDA: BG93827</p>
            <p>CHEBI: 17330, 6662, 14566</p>
            <p>FORMULA: C3H3O3SR</p>
            <p>KEGG: C01209</p>
            <p>MXNREF: MNXM184</p>
            <p>SEED: cpd11492</p>
            <p>SMILES: [O-]C(=O)CC(=O)S[*]</p>
          </html>
        </notes>
        <annotation>
          <rdf:RDF xmlns:rdf="http://www.w3.org/1999/02/22-rdf-syntax-ns#" xmlns:dcterms="http://purl.org/dc/terms/" xmlns:vCard="http://www.w3.org/2001/vcard-rdf/3.0#" xmlns:vCard4="http://www.w3.org/2006/vcard/ns#" xmlns:bqbiol="http://biomodels.net/biology-qualifiers/" xmlns:bqmodel="http://biomodels.net/model-qualifiers/">
            <rdf:Description rdf:about="#meta_M_bigg_malACP_i">
              <bqbiol:is>
                <rdf:Bag>
                  <rdf:li rdf:resource="https://identifiers.org/chebi/CHEBI:17330"/>
                  <rdf:li rdf:resource="https://identifiers.org/chebi/CHEBI:6662"/>
                  <rdf:li rdf:resource="https://identifiers.org/chebi/CHEBI:14566"/>
                  <rdf:li rdf:resource="https://identifiers.org/bigg.metabolite/malACP"/>
                  <rdf:li rdf:resource="https://identifiers.org/kegg.compound/C01209"/>
                  <rdf:li rdf:resource="https://identifiers.org/metanetx.chemical/MNXM184"/>
                  <rdf:li rdf:resource="https://identifiers.org/seed.compound/cpd11492"/>
                </rdf:Bag>
              </bqbiol:is>
            </rdf:Description>
          </rdf:RDF>
        </annotation>
      </species>
      <species metaid="meta_M_bigg_malcoa_i" sboTerm="SBO:0000247" id="M_bigg_malcoa_i" name="malonyl-CoA(5-)" compartment="i" hasOnlySubstanceUnits="false" boundaryCondition="false" constant="false" fbc:charge="-5" fbc:chemicalFormula="C24H33N7O19P3S">
        <notes>
          <html xmlns="http://www.w3.org/1999/xhtml">
            <p>BIGG: malcoa</p>
            <p>BIOPATH: Malonyl-CoA</p>
            <p>BRENDA: BG13046</p>
            <p>CHARGE: -5</p>
            <p>CHEBI: 15531, 6661, 14565, 25135, 43979, 57384</p>
            <p>FORMULA: C24H33N7O19P3S</p>
            <p>HMDB: HMDB01175</p>
            <p>INCHI: InChI=1S/C24H38N7O19P3S/c1-24(2,19(37)22(38)27-4-3-13(32)26-5-6-54-15(35)7-14(33)34)9-47-53(44,45)50-52(42,43)46-8-12-18(49-51(39,40)41)17(36)23(48-12)31-11-30-16-20(25)28-10-29-21(16)31/h10-12,17-19,23,36-37H,3-9H2,1-2H3,(H,26,32)(H,27,38)(H,33,34)(H,42,43)(H,44,45)(H2,25,28,29)(H2,39,40,41)/p-5/t12-,17-,18-,19+,23-/m1/s1</p>
            <p>KEGG: C00083</p>
            <p>MXNREF: MNXM40</p>
            <p>REACTOME: 29508, 2046066</p>
            <p>SEED: cpd00070</p>
            <p>SMILES: CC(C)(COP([O-])(=O)OP([O-])(=O)OC[C@H]1O[C@H]([C@H](O)[C@@H]1OP([O-])([O-])=O)N1C=NC2=C(N)N=CN=C12)[C@@H](O)C(=O)NCCC(=O)NCCSC(=O)CC([O-])=O</p>
            <p>UPA: UPC00083</p>
          </html>
        </notes>
        <annotation>
          <rdf:RDF xmlns:rdf="http://www.w3.org/1999/02/22-rdf-syntax-ns#" xmlns:dcterms="http://purl.org/dc/terms/" xmlns:vCard="http://www.w3.org/2001/vcard-rdf/3.0#" xmlns:vCard4="http://www.w3.org/2006/vcard/ns#" xmlns:bqbiol="http://biomodels.net/biology-qualifiers/" xmlns:bqmodel="http://biomodels.net/model-qualifiers/">
            <rdf:Description rdf:about="#meta_M_bigg_malcoa_i">
              <bqbiol:is>
                <rdf:Bag>
                  <rdf:li rdf:resource="https://identifiers.org/chebi/CHEBI:15531"/>
                  <rdf:li rdf:resource="https://identifiers.org/chebi/CHEBI:6661"/>
                  <rdf:li rdf:resource="https://identifiers.org/chebi/CHEBI:14565"/>
                  <rdf:li rdf:resource="https://identifiers.org/chebi/CHEBI:25135"/>
                  <rdf:li rdf:resource="https://identifiers.org/chebi/CHEBI:43979"/>
                  <rdf:li rdf:resource="https://identifiers.org/chebi/CHEBI:57384"/>
                  <rdf:li rdf:resource="https://identifiers.org/bigg.metabolite/malcoa"/>
                  <rdf:li rdf:resource="https://identifiers.org/hmdb/HMDB01175"/>
                  <rdf:li rdf:resource="https://identifiers.org/inchi/InChI=1S/C24H38N7O19P3S/c1-24(2,19(37)22(38)27-4-3-13(32)26-5-6-54-15(35)7-14(33)34)9-47-53(44,45)50-52(42,43)46-8-12-18(49-51(39,40)41)17(36)23(48-12)31-11-30-16-20(25)28-10-29-21(16)31/h10-12,17-19,23,36-37H,3-9H2,1-2H3,(H,26,32)(H,27,38)(H,33,34)(H,42,43)(H,44,45)(H2,25,28,29)(H2,39,40,41)/p-5/t12-,17-,18-,19+,23-/m1/s1"/>
                  <rdf:li rdf:resource="https://identifiers.org/kegg.compound/C00083"/>
                  <rdf:li rdf:resource="https://identifiers.org/metanetx.chemical/MNXM40"/>
                  <rdf:li rdf:resource="https://identifiers.org/reactome.compound/29508"/>
                  <rdf:li rdf:resource="https://identifiers.org/reactome.compound/2046066"/>
                  <rdf:li rdf:resource="https://identifiers.org/seed.compound/cpd00070"/>
                </rdf:Bag>
              </bqbiol:is>
            </rdf:Description>
          </rdf:RDF>
        </annotation>
      </species>
      <species metaid="meta_M_bigg_ACP_i" sboTerm="SBO:0000247" id="M_bigg_ACP_i" name="holo-[acyl-carrier protein]" compartment="i" hasOnlySubstanceUnits="false" boundaryCondition="false" constant="false" fbc:chemicalFormula="C11H21N2O7PRS">
        <notes>
          <html xmlns="http://www.w3.org/1999/xhtml">
            <p>BIGG: ACP</p>
            <p>BIOPATH: ACP-SH, Thiol</p>
            <p>BRENDA: BG93328</p>
            <p>CHEBI: 13534, 18359, 14405, 2458, 29256, 9556, 26969, 13696, 47908, 13812, 2585, 22328</p>
            <p>KEGG: C00145, C00229, C00812, C01336, C04298, C16736</p>
            <p>METACYC: ACP, Alkyl-Thiols, Malonate-Decarboxylases-Thiol-Form, Thiols</p>
            <p>MXNREF: MNXM925</p>
            <p>SEED: cpd11493, cpd11622, cpd11753, cpd11849, cpd12512</p>
            <p>UPA: UPC00229</p>
          </html>
        </notes>
        <annotation>
          <rdf:RDF xmlns:rdf="http://www.w3.org/1999/02/22-rdf-syntax-ns#" xmlns:dcterms="http://purl.org/dc/terms/" xmlns:vCard="http://www.w3.org/2001/vcard-rdf/3.0#" xmlns:vCard4="http://www.w3.org/2006/vcard/ns#" xmlns:bqbiol="http://biomodels.net/biology-qualifiers/" xmlns:bqmodel="http://biomodels.net/model-qualifiers/">
            <rdf:Description rdf:about="#meta_M_bigg_ACP_i">
              <bqbiol:is>
                <rdf:Bag>
                  <rdf:li rdf:resource="https://identifiers.org/chebi/CHEBI:13534"/>
                  <rdf:li rdf:resource="https://identifiers.org/chebi/CHEBI:18359"/>
                  <rdf:li rdf:resource="https://identifiers.org/chebi/CHEBI:14405"/>
                  <rdf:li rdf:resource="https://identifiers.org/chebi/CHEBI:2458"/>
                  <rdf:li rdf:resource="https://identifiers.org/chebi/CHEBI:29256"/>
                  <rdf:li rdf:resource="https://identifiers.org/chebi/CHEBI:9556"/>
                  <rdf:li rdf:resource="https://identifiers.org/chebi/CHEBI:26969"/>
                  <rdf:li rdf:resource="https://identifiers.org/chebi/CHEBI:13696"/>
                  <rdf:li rdf:resource="https://identifiers.org/chebi/CHEBI:47908"/>
                  <rdf:li rdf:resource="https://identifiers.org/chebi/CHEBI:13812"/>
                  <rdf:li rdf:resource="https://identifiers.org/chebi/CHEBI:2585"/>
                  <rdf:li rdf:resource="https://identifiers.org/chebi/CHEBI:22328"/>
                  <rdf:li rdf:resource="https://identifiers.org/bigg.metabolite/ACP"/>
                  <rdf:li rdf:resource="https://identifiers.org/kegg.compound/C00145"/>
                  <rdf:li rdf:resource="https://identifiers.org/kegg.compound/C00229"/>
                  <rdf:li rdf:resource="https://identifiers.org/kegg.compound/C00812"/>
                  <rdf:li rdf:resource="https://identifiers.org/kegg.compound/C01336"/>
                  <rdf:li rdf:resource="https://identifiers.org/kegg.compound/C04298"/>
                  <rdf:li rdf:resource="https://identifiers.org/kegg.compound/C16736"/>
                  <rdf:li rdf:resource="https://identifiers.org/biocyc/ACP"/>
                  <rdf:li rdf:resource="https://identifiers.org/biocyc/Alkyl-Thiols"/>
                  <rdf:li rdf:resource="https://identifiers.org/biocyc/Malonate-Decarboxylases-Thiol-Form"/>
                  <rdf:li rdf:resource="https://identifiers.org/biocyc/Thiols"/>
                  <rdf:li rdf:resource="https://identifiers.org/metanetx.chemical/MNXM925"/>
                  <rdf:li rdf:resource="https://identifiers.org/seed.compound/cpd11493"/>
                  <rdf:li rdf:resource="https://identifiers.org/seed.compound/cpd11622"/>
                  <rdf:li rdf:resource="https://identifiers.org/seed.compound/cpd11753"/>
                  <rdf:li rdf:resource="https://identifiers.org/seed.compound/cpd11849"/>
                  <rdf:li rdf:resource="https://identifiers.org/seed.compound/cpd12512"/>
                </rdf:Bag>
              </bqbiol:is>
            </rdf:Description>
          </rdf:RDF>
        </annotation>
      </species>
      <species metaid="meta_M_MLBr_01653_i" sboTerm="SBO:0000247" id="M_MLBr_01653_i" name="Malonyl CoA-[ACP] transacylase" compartment="i" hasOnlySubstanceUnits="false" boundaryCondition="false" constant="false">
        <annotation>
          <rdf:RDF xmlns:rdf="http://www.w3.org/1999/02/22-rdf-syntax-ns#" xmlns:dcterms="http://purl.org/dc/terms/" xmlns:vCard="http://www.w3.org/2001/vcard-rdf/3.0#" xmlns:vCard4="http://www.w3.org/2006/vcard/ns#" xmlns:bqbiol="http://biomodels.net/biology-qualifiers/" xmlns:bqmodel="http://biomodels.net/model-qualifiers/">
            <rdf:Description rdf:about="#meta_M_MLBr_01653_i">
              <bqbiol:is>
                <rdf:Bag>
                  <rdf:li rdf:resource="https://identifiers.org/uniprot/B8ZRY7"/>
                  <rdf:li rdf:resource="https://identifiers.org/kegg.genes/mlb:MLBr_01653"/>
                  <rdf:li rdf:resource="https://identifiers.org/biomodels.sbo/SBO:0000252"/>
                </rdf:Bag>
              </bqbiol:is>
            </rdf:Description>
          </rdf:RDF>
        </annotation>
      </species>
      <species metaid="meta_M_bigg_acACP_i" sboTerm="SBO:0000247" id="M_bigg_acACP_i" name="acetyl-[acyl-carrier protein]" compartment="i" hasOnlySubstanceUnits="false" boundaryCondition="false" constant="false" fbc:chemicalFormula="C2H3OSR">
        <notes>
          <html xmlns="http://www.w3.org/1999/xhtml">
            <p>BIGG: acACP</p>
            <p>BRENDA: BG93575</p>
            <p>CHEBI: 17093, 13713, 2409</p>
            <p>FORMULA: C2H3OSR</p>
            <p>KEGG: C03939, C04334</p>
            <p>METACYC: ACETYL-ACP</p>
            <p>MXNREF: MNXM1269</p>
            <p>SEED: cpd11494, cpd12520</p>
            <p>SMILES: CC(=O)S[*]</p>
          </html>
        </notes>
        <annotation>
          <rdf:RDF xmlns:rdf="http://www.w3.org/1999/02/22-rdf-syntax-ns#" xmlns:dcterms="http://purl.org/dc/terms/" xmlns:vCard="http://www.w3.org/2001/vcard-rdf/3.0#" xmlns:vCard4="http://www.w3.org/2006/vcard/ns#" xmlns:bqbiol="http://biomodels.net/biology-qualifiers/" xmlns:bqmodel="http://biomodels.net/model-qualifiers/">
            <rdf:Description rdf:about="#meta_M_bigg_acACP_i">
              <bqbiol:is>
                <rdf:Bag>
                  <rdf:li rdf:resource="https://identifiers.org/chebi/CHEBI:17093"/>
                  <rdf:li rdf:resource="https://identifiers.org/chebi/CHEBI:13713"/>
                  <rdf:li rdf:resource="https://identifiers.org/chebi/CHEBI:2409"/>
                  <rdf:li rdf:resource="https://identifiers.org/bigg.metabolite/acACP"/>
                  <rdf:li rdf:resource="https://identifiers.org/kegg.compound/C03939"/>
                  <rdf:li rdf:resource="https://identifiers.org/kegg.compound/C04334"/>
                  <rdf:li rdf:resource="https://identifiers.org/biocyc/ACETYL-ACP"/>
                  <rdf:li rdf:resource="https://identifiers.org/metanetx.chemical/MNXM1269"/>
                  <rdf:li rdf:resource="https://identifiers.org/seed.compound/cpd11494"/>
                  <rdf:li rdf:resource="https://identifiers.org/seed.compound/cpd12520"/>
                </rdf:Bag>
              </bqbiol:is>
            </rdf:Description>
          </rdf:RDF>
        </annotation>
      </species>
      <species metaid="meta_M_MLBr_01191_i" sboTerm="SBO:0000247" id="M_MLBr_01191_i" name="Fatty acid synthase" compartment="i" hasOnlySubstanceUnits="false" boundaryCondition="false" constant="false">
        <annotation>
          <rdf:RDF xmlns:rdf="http://www.w3.org/1999/02/22-rdf-syntax-ns#" xmlns:dcterms="http://purl.org/dc/terms/" xmlns:vCard="http://www.w3.org/2001/vcard-rdf/3.0#" xmlns:vCard4="http://www.w3.org/2006/vcard/ns#" xmlns:bqbiol="http://biomodels.net/biology-qualifiers/" xmlns:bqmodel="http://biomodels.net/model-qualifiers/">
            <rdf:Description rdf:about="#meta_M_MLBr_01191_i">
              <bqbiol:is>
                <rdf:Bag>
                  <rdf:li rdf:resource="https://identifiers.org/uniprot/B8ZR71"/>
                  <rdf:li rdf:resource="https://identifiers.org/kegg.genes/mlb:MLBr_01191"/>
                  <rdf:li rdf:resource="https://identifiers.org/biomodels.sbo/SBO:0000252"/>
                </rdf:Bag>
              </bqbiol:is>
            </rdf:Description>
          </rdf:RDF>
        </annotation>
      </species>
      <species metaid="meta_M_MNXM60_i" sboTerm="SBO:0000247" id="M_MNXM60_i" name="bicarbonate" compartment="i" hasOnlySubstanceUnits="false" boundaryCondition="false" constant="false" fbc:charge="-1" fbc:chemicalFormula="CHO3">
        <notes>
          <html xmlns="http://www.w3.org/1999/xhtml">
            <p>BIOPATH: Hydrogen_carbonate</p>
            <p>BRENDA: BG28931</p>
            <p>CHARGE: -1</p>
            <p>CHEBI: 17544, 22863, 5589, 13363, 40961, 28976, 23017, 23744, 13351, 3401, 29377, 31793, 32139, 3311, 41609, 41605, 29201, 6504</p>
            <p>FORMULA: CHO3</p>
            <p>HMDB: HMDB00595, HMDB03538</p>
            <p>INCHI: InChI=1S/CH2O3/c2-1(3)4/h(H2,2,3,4)/p-1</p>
            <p>KEGG: C00288, C01353, C07964, D00801, C08129, D00932, C12893, C18606, D02077, D02038, D02821, D02844, D02919, D04667, D05283</p>
            <p>METACYC: CO3, H2CO3, HCO3</p>
            <p>MXNREF: MNXM60</p>
            <p>REACTOME: 111627, 29896, 425425</p>
            <p>SEED: cpd09331</p>
            <p>SMILES: OC([O-])=O</p>
          </html>
        </notes>
        <annotation>
          <rdf:RDF xmlns:rdf="http://www.w3.org/1999/02/22-rdf-syntax-ns#" xmlns:dcterms="http://purl.org/dc/terms/" xmlns:vCard="http://www.w3.org/2001/vcard-rdf/3.0#" xmlns:vCard4="http://www.w3.org/2006/vcard/ns#" xmlns:bqbiol="http://biomodels.net/biology-qualifiers/" xmlns:bqmodel="http://biomodels.net/model-qualifiers/">
            <rdf:Description rdf:about="#meta_M_MNXM60_i">
              <bqbiol:is>
                <rdf:Bag>
                  <rdf:li rdf:resource="https://identifiers.org/chebi/CHEBI:17544"/>
                  <rdf:li rdf:resource="https://identifiers.org/chebi/CHEBI:22863"/>
                  <rdf:li rdf:resource="https://identifiers.org/chebi/CHEBI:5589"/>
                  <rdf:li rdf:resource="https://identifiers.org/chebi/CHEBI:13363"/>
                  <rdf:li rdf:resource="https://identifiers.org/chebi/CHEBI:40961"/>
                  <rdf:li rdf:resource="https://identifiers.org/chebi/CHEBI:28976"/>
                  <rdf:li rdf:resource="https://identifiers.org/chebi/CHEBI:23017"/>
                  <rdf:li rdf:resource="https://identifiers.org/chebi/CHEBI:23744"/>
                  <rdf:li rdf:resource="https://identifiers.org/chebi/CHEBI:13351"/>
                  <rdf:li rdf:resource="https://identifiers.org/chebi/CHEBI:3401"/>
                  <rdf:li rdf:resource="https://identifiers.org/chebi/CHEBI:29377"/>
                  <rdf:li rdf:resource="https://identifiers.org/chebi/CHEBI:31793"/>
                  <rdf:li rdf:resource="https://identifiers.org/chebi/CHEBI:32139"/>
                  <rdf:li rdf:resource="https://identifiers.org/chebi/CHEBI:3311"/>
                  <rdf:li rdf:resource="https://identifiers.org/chebi/CHEBI:41609"/>
                  <rdf:li rdf:resource="https://identifiers.org/chebi/CHEBI:41605"/>
                  <rdf:li rdf:resource="https://identifiers.org/chebi/CHEBI:29201"/>
                  <rdf:li rdf:resource="https://identifiers.org/chebi/CHEBI:6504"/>
                  <rdf:li rdf:resource="https://identifiers.org/hmdb/HMDB00595"/>
                  <rdf:li rdf:resource="https://identifiers.org/hmdb/HMDB03538"/>
                  <rdf:li rdf:resource="https://identifiers.org/inchi/InChI=1S/CH2O3/c2-1(3)4/h(H2,2,3,4)/p-1"/>
                  <rdf:li rdf:resource="https://identifiers.org/kegg.compound/C00288"/>
                  <rdf:li rdf:resource="https://identifiers.org/kegg.compound/C01353"/>
                  <rdf:li rdf:resource="https://identifiers.org/kegg.compound/C07964"/>
                  <rdf:li rdf:resource="https://identifiers.org/kegg.compound/D00801"/>
                  <rdf:li rdf:resource="https://identifiers.org/kegg.compound/C08129"/>
                  <rdf:li rdf:resource="https://identifiers.org/kegg.compound/D00932"/>
                  <rdf:li rdf:resource="https://identifiers.org/kegg.compound/C12893"/>
                  <rdf:li rdf:resource="https://identifiers.org/kegg.compound/C18606"/>
                  <rdf:li rdf:resource="https://identifiers.org/kegg.compound/D02077"/>
                  <rdf:li rdf:resource="https://identifiers.org/kegg.compound/D02038"/>
                  <rdf:li rdf:resource="https://identifiers.org/kegg.compound/D02821"/>
                  <rdf:li rdf:resource="https://identifiers.org/kegg.compound/D02844"/>
                  <rdf:li rdf:resource="https://identifiers.org/kegg.compound/D02919"/>
                  <rdf:li rdf:resource="https://identifiers.org/kegg.compound/D04667"/>
                  <rdf:li rdf:resource="https://identifiers.org/kegg.compound/D05283"/>
                  <rdf:li rdf:resource="https://identifiers.org/biocyc/CO3"/>
                  <rdf:li rdf:resource="https://identifiers.org/biocyc/H2CO3"/>
                  <rdf:li rdf:resource="https://identifiers.org/biocyc/HCO3"/>
                  <rdf:li rdf:resource="https://identifiers.org/metanetx.chemical/MNXM60"/>
                  <rdf:li rdf:resource="https://identifiers.org/reactome.compound/111627"/>
                  <rdf:li rdf:resource="https://identifiers.org/reactome.compound/29896"/>
                  <rdf:li rdf:resource="https://identifiers.org/reactome.compound/425425"/>
                  <rdf:li rdf:resource="https://identifiers.org/seed.compound/cpd09331"/>
                </rdf:Bag>
              </bqbiol:is>
            </rdf:Description>
          </rdf:RDF>
        </annotation>
      </species>
      <species metaid="meta_M_MNXM96075_i" sboTerm="SBO:0000247" id="M_MNXM96075_i" name="Holo-[carboxylase]" compartment="i" hasOnlySubstanceUnits="false" boundaryCondition="false" constant="false" fbc:chemicalFormula="C17H27N5O4SR2">
        <notes>
          <html xmlns="http://www.w3.org/1999/xhtml">
            <p>BRENDA: BG94276</p>
            <p>FORMULA: C17H27N5O4SR2</p>
            <p>KEGG: C06250</p>
            <p>MXNREF: MNXM96075</p>
            <p>SEED: cpd12848</p>
            <p>SMILES: [*]NC(=O)[C@H](CCCCNC(=O)CCCC[C@@H]1SCC2NC(=O)NC12)NC([*])=O</p>
          </html>
        </notes>
        <annotation>
          <rdf:RDF xmlns:rdf="http://www.w3.org/1999/02/22-rdf-syntax-ns#" xmlns:dcterms="http://purl.org/dc/terms/" xmlns:vCard="http://www.w3.org/2001/vcard-rdf/3.0#" xmlns:vCard4="http://www.w3.org/2006/vcard/ns#" xmlns:bqbiol="http://biomodels.net/biology-qualifiers/" xmlns:bqmodel="http://biomodels.net/model-qualifiers/">
            <rdf:Description rdf:about="#meta_M_MNXM96075_i">
              <bqbiol:is>
                <rdf:Bag>
                  <rdf:li rdf:resource="https://identifiers.org/biomodels.sbo/SBO:0000247"/>
                  <rdf:li rdf:resource="https://identifiers.org/kegg.compound/C06250"/>
                  <rdf:li rdf:resource="https://identifiers.org/metanetx.chemical/MNXM96075"/>
                  <rdf:li rdf:resource="https://identifiers.org/seed.compound/cpd12848"/>
                </rdf:Bag>
              </bqbiol:is>
            </rdf:Description>
          </rdf:RDF>
        </annotation>
      </species>
      <species metaid="meta_M_MNXM5655_i" sboTerm="SBO:0000247" id="M_MNXM5655_i" name="Carboxybiotin-carboxyl-carrier protein" compartment="i" hasOnlySubstanceUnits="false" boundaryCondition="false" constant="false" fbc:chemicalFormula="C18H26N5O6SR2">
        <notes>
          <html xmlns="http://www.w3.org/1999/xhtml">
            <p>BRENDA: BG94279</p>
            <p>FORMULA: C18H26N5O6SR2</p>
            <p>KEGG: C04419</p>
            <p>MXNREF: MNXM5655</p>
            <p>SEED: cpd12543</p>
            <p>SMILES: [O-]C(=O)N1C2CS[C@@H](CCCCC(=O)NCCCC[C@H](NC([*])=O)C(=O)N[*])C2NC1=O</p>
          </html>
        </notes>
        <annotation>
          <rdf:RDF xmlns:rdf="http://www.w3.org/1999/02/22-rdf-syntax-ns#" xmlns:dcterms="http://purl.org/dc/terms/" xmlns:vCard="http://www.w3.org/2001/vcard-rdf/3.0#" xmlns:vCard4="http://www.w3.org/2006/vcard/ns#" xmlns:bqbiol="http://biomodels.net/biology-qualifiers/" xmlns:bqmodel="http://biomodels.net/model-qualifiers/">
            <rdf:Description rdf:about="#meta_M_MNXM5655_i">
              <bqbiol:is>
                <rdf:Bag>
                  <rdf:li rdf:resource="https://identifiers.org/biomodels.sbo/SBO:0000247"/>
                  <rdf:li rdf:resource="https://identifiers.org/kegg.compound/C04419"/>
                  <rdf:li rdf:resource="https://identifiers.org/metanetx.chemical/MNXM5655"/>
                  <rdf:li rdf:resource="https://identifiers.org/seed.compound/cpd12543"/>
                </rdf:Bag>
              </bqbiol:is>
            </rdf:Description>
          </rdf:RDF>
        </annotation>
      </species>
      <species metaid="meta_M_MLBr_00726_i" sboTerm="SBO:0000247" id="M_MLBr_00726_i" name="Acetyl/propionyl CoA carboxylase [alpha] subunit" compartment="i" hasOnlySubstanceUnits="false" boundaryCondition="false" constant="false">
        <annotation>
          <rdf:RDF xmlns:rdf="http://www.w3.org/1999/02/22-rdf-syntax-ns#" xmlns:dcterms="http://purl.org/dc/terms/" xmlns:vCard="http://www.w3.org/2001/vcard-rdf/3.0#" xmlns:vCard4="http://www.w3.org/2006/vcard/ns#" xmlns:bqbiol="http://biomodels.net/biology-qualifiers/" xmlns:bqmodel="http://biomodels.net/model-qualifiers/">
            <rdf:Description rdf:about="#meta_M_MLBr_00726_i">
              <bqbiol:is>
                <rdf:Bag>
                  <rdf:li rdf:resource="https://identifiers.org/uniprot/B8ZUX6"/>
                  <rdf:li rdf:resource="https://identifiers.org/kegg.genes/mlb:MLBr_00726"/>
                  <rdf:li rdf:resource="https://identifiers.org/biomodels.sbo/SBO:0000252"/>
                </rdf:Bag>
              </bqbiol:is>
            </rdf:Description>
          </rdf:RDF>
        </annotation>
      </species>
      <species metaid="meta_M_bigg_butACP_i" sboTerm="SBO:0000247" id="M_bigg_butACP_i" name="Butyryl-[acp]" compartment="i" hasOnlySubstanceUnits="false" boundaryCondition="false" constant="false" fbc:chemicalFormula="C4H7OSR">
        <notes>
          <html xmlns="http://www.w3.org/1999/xhtml">
            <p>BIGG: butACP</p>
            <p>BRENDA: BG92684</p>
            <p>FORMULA: C4H7OSR</p>
            <p>KEGG: C05745</p>
            <p>MXNREF: MNXM2645</p>
            <p>SEED: cpd11464</p>
            <p>SMILES: CCCC(=O)S[*]</p>
          </html>
        </notes>
        <annotation>
          <rdf:RDF xmlns:rdf="http://www.w3.org/1999/02/22-rdf-syntax-ns#" xmlns:dcterms="http://purl.org/dc/terms/" xmlns:vCard="http://www.w3.org/2001/vcard-rdf/3.0#" xmlns:vCard4="http://www.w3.org/2006/vcard/ns#" xmlns:bqbiol="http://biomodels.net/biology-qualifiers/" xmlns:bqmodel="http://biomodels.net/model-qualifiers/">
            <rdf:Description rdf:about="#meta_M_bigg_butACP_i">
              <bqbiol:is>
                <rdf:Bag>
                  <rdf:li rdf:resource="https://identifiers.org/biomodels.sbo/SBO:0000247"/>
                  <rdf:li rdf:resource="https://identifiers.org/bigg.metabolite/butACP"/>
                  <rdf:li rdf:resource="https://identifiers.org/kegg.compound/C05745"/>
                  <rdf:li rdf:resource="https://identifiers.org/metanetx.chemical/MNXM2645"/>
                  <rdf:li rdf:resource="https://identifiers.org/seed.compound/cpd11464"/>
                </rdf:Bag>
              </bqbiol:is>
            </rdf:Description>
          </rdf:RDF>
        </annotation>
      </species>
      <species metaid="meta_M_bigg_hexACP_i" sboTerm="SBO:0000247" id="M_bigg_hexACP_i" name="Hexanoyl-[acp]" compartment="i" hasOnlySubstanceUnits="false" boundaryCondition="false" constant="false" fbc:chemicalFormula="C6H11OSR">
        <notes>
          <html xmlns="http://www.w3.org/1999/xhtml">
            <p>BIGG: hexACP</p>
            <p>FORMULA: C6H11OSR</p>
            <p>KEGG: C05749</p>
            <p>MXNREF: MNXM3617</p>
            <p>SEED: cpd11472</p>
            <p>SMILES: CCCCCC(=O)S[*]</p>
          </html>
        </notes>
        <annotation>
          <rdf:RDF xmlns:rdf="http://www.w3.org/1999/02/22-rdf-syntax-ns#" xmlns:dcterms="http://purl.org/dc/terms/" xmlns:vCard="http://www.w3.org/2001/vcard-rdf/3.0#" xmlns:vCard4="http://www.w3.org/2006/vcard/ns#" xmlns:bqbiol="http://biomodels.net/biology-qualifiers/" xmlns:bqmodel="http://biomodels.net/model-qualifiers/">
            <rdf:Description rdf:about="#meta_M_bigg_hexACP_i">
              <bqbiol:is>
                <rdf:Bag>
                  <rdf:li rdf:resource="https://identifiers.org/biomodels.sbo/SBO:0000247"/>
                  <rdf:li rdf:resource="https://identifiers.org/bigg.metabolite/hexACP"/>
                  <rdf:li rdf:resource="https://identifiers.org/kegg.compound/C05749"/>
                  <rdf:li rdf:resource="https://identifiers.org/metanetx.chemical/MNXM3617"/>
                  <rdf:li rdf:resource="https://identifiers.org/seed.compound/cpd11472"/>
                </rdf:Bag>
              </bqbiol:is>
            </rdf:Description>
          </rdf:RDF>
        </annotation>
      </species>
      <species metaid="meta_M_bigg_ocACP_i" sboTerm="SBO:0000247" id="M_bigg_ocACP_i" name="octanoyl-[acyl-carrier protein]" compartment="i" hasOnlySubstanceUnits="false" boundaryCondition="false" constant="false" fbc:chemicalFormula="C8H15OSR">
        <notes>
          <html xmlns="http://www.w3.org/1999/xhtml">
            <p>BIGG: ocACP</p>
            <p>CHEBI: 7725</p>
            <p>FORMULA: C8H15OSR</p>
            <p>KEGG: C05752</p>
            <p>MXNREF: MNXM979</p>
            <p>SEED: cpd11470</p>
            <p>SMILES: CCCCCCCC(=O)S[*]</p>
            <p>UPA: UPC05752</p>
          </html>
        </notes>
        <annotation>
          <rdf:RDF xmlns:rdf="http://www.w3.org/1999/02/22-rdf-syntax-ns#" xmlns:dcterms="http://purl.org/dc/terms/" xmlns:vCard="http://www.w3.org/2001/vcard-rdf/3.0#" xmlns:vCard4="http://www.w3.org/2006/vcard/ns#" xmlns:bqbiol="http://biomodels.net/biology-qualifiers/" xmlns:bqmodel="http://biomodels.net/model-qualifiers/">
            <rdf:Description rdf:about="#meta_M_bigg_ocACP_i">
              <bqbiol:is>
                <rdf:Bag>
                  <rdf:li rdf:resource="https://identifiers.org/chebi/CHEBI:7725"/>
                  <rdf:li rdf:resource="https://identifiers.org/bigg.metabolite/ocACP"/>
                  <rdf:li rdf:resource="https://identifiers.org/kegg.compound/C05752"/>
                  <rdf:li rdf:resource="https://identifiers.org/metanetx.chemical/MNXM979"/>
                  <rdf:li rdf:resource="https://identifiers.org/seed.compound/cpd11470"/>
                </rdf:Bag>
              </bqbiol:is>
            </rdf:Description>
          </rdf:RDF>
        </annotation>
      </species>
      <species metaid="meta_M_bigg_dcaACP_i" sboTerm="SBO:0000247" id="M_bigg_dcaACP_i" name="decanoyl-[acyl-carrier protein]" compartment="i" hasOnlySubstanceUnits="false" boundaryCondition="false" constant="false" fbc:chemicalFormula="C10H19OSR">
        <notes>
          <html xmlns="http://www.w3.org/1999/xhtml">
            <p>BIGG: dcaACP</p>
            <p>CHEBI: 4349</p>
            <p>FORMULA: C10H19OSR</p>
            <p>KEGG: C05755</p>
            <p>MXNREF: MNXM1473</p>
            <p>SEED: cpd11474</p>
            <p>SMILES: CCCCCCCCCC(=O)S[*]</p>
          </html>
        </notes>
        <annotation>
          <rdf:RDF xmlns:rdf="http://www.w3.org/1999/02/22-rdf-syntax-ns#" xmlns:dcterms="http://purl.org/dc/terms/" xmlns:vCard="http://www.w3.org/2001/vcard-rdf/3.0#" xmlns:vCard4="http://www.w3.org/2006/vcard/ns#" xmlns:bqbiol="http://biomodels.net/biology-qualifiers/" xmlns:bqmodel="http://biomodels.net/model-qualifiers/">
            <rdf:Description rdf:about="#meta_M_bigg_dcaACP_i">
              <bqbiol:is>
                <rdf:Bag>
                  <rdf:li rdf:resource="https://identifiers.org/chebi/CHEBI:4349"/>
                  <rdf:li rdf:resource="https://identifiers.org/bigg.metabolite/dcaACP"/>
                  <rdf:li rdf:resource="https://identifiers.org/kegg.compound/C05755"/>
                  <rdf:li rdf:resource="https://identifiers.org/metanetx.chemical/MNXM1473"/>
                  <rdf:li rdf:resource="https://identifiers.org/seed.compound/cpd11474"/>
                </rdf:Bag>
              </bqbiol:is>
            </rdf:Description>
          </rdf:RDF>
        </annotation>
      </species>
      <species metaid="meta_M_bigg_ddcaACP_i" sboTerm="SBO:0000247" id="M_bigg_ddcaACP_i" name="a dodecanoyl-[acp]" compartment="i" hasOnlySubstanceUnits="false" boundaryCondition="false" constant="false">
        <notes>
          <html xmlns="http://www.w3.org/1999/xhtml">
            <p>BIGG: ddcaACP</p>
            <p>KEGG: C05223</p>
            <p>METACYC: Dodecanoyl-ACPs</p>
            <p>MXNREF: MNXM5723</p>
            <p>SEED: cpd11468</p>
            <p>UPA: UPC05223</p>
          </html>
        </notes>
        <annotation>
          <rdf:RDF xmlns:rdf="http://www.w3.org/1999/02/22-rdf-syntax-ns#" xmlns:dcterms="http://purl.org/dc/terms/" xmlns:vCard="http://www.w3.org/2001/vcard-rdf/3.0#" xmlns:vCard4="http://www.w3.org/2006/vcard/ns#" xmlns:bqbiol="http://biomodels.net/biology-qualifiers/" xmlns:bqmodel="http://biomodels.net/model-qualifiers/">
            <rdf:Description rdf:about="#meta_M_bigg_ddcaACP_i">
              <bqbiol:is>
                <rdf:Bag>
                  <rdf:li rdf:resource="https://identifiers.org/biomodels.sbo/SBO:0000247"/>
                  <rdf:li rdf:resource="https://identifiers.org/bigg.metabolite/ddcaACP"/>
                  <rdf:li rdf:resource="https://identifiers.org/kegg.compound/C05223"/>
                  <rdf:li rdf:resource="https://identifiers.org/biocyc/Dodecanoyl-ACPs"/>
                  <rdf:li rdf:resource="https://identifiers.org/metanetx.chemical/MNXM5723"/>
                  <rdf:li rdf:resource="https://identifiers.org/seed.compound/cpd11468"/>
                </rdf:Bag>
              </bqbiol:is>
            </rdf:Description>
          </rdf:RDF>
        </annotation>
      </species>
      <species metaid="meta_M_bigg_myrsACP_i" sboTerm="SBO:0000247" id="M_bigg_myrsACP_i" name="myristoyl-[acyl-carrier protein]" compartment="i" hasOnlySubstanceUnits="false" boundaryCondition="false" constant="false" fbc:chemicalFormula="C14H27OSR">
        <notes>
          <html xmlns="http://www.w3.org/1999/xhtml">
            <p>BIGG: myrsACP</p>
            <p>CHEBI: 50651, 7059, 9476</p>
            <p>FORMULA: C14H27OSR</p>
            <p>KEGG: C05761</p>
            <p>MXNREF: MNXM564</p>
            <p>SEED: cpd11466</p>
            <p>SMILES: CCCCCCCCCCCCCC(=O)S[*]</p>
            <p>UPA: UPC05761</p>
          </html>
        </notes>
        <annotation>
          <rdf:RDF xmlns:rdf="http://www.w3.org/1999/02/22-rdf-syntax-ns#" xmlns:dcterms="http://purl.org/dc/terms/" xmlns:vCard="http://www.w3.org/2001/vcard-rdf/3.0#" xmlns:vCard4="http://www.w3.org/2006/vcard/ns#" xmlns:bqbiol="http://biomodels.net/biology-qualifiers/" xmlns:bqmodel="http://biomodels.net/model-qualifiers/">
            <rdf:Description rdf:about="#meta_M_bigg_myrsACP_i">
              <bqbiol:is>
                <rdf:Bag>
                  <rdf:li rdf:resource="https://identifiers.org/chebi/CHEBI:50651"/>
                  <rdf:li rdf:resource="https://identifiers.org/chebi/CHEBI:7059"/>
                  <rdf:li rdf:resource="https://identifiers.org/chebi/CHEBI:9476"/>
                  <rdf:li rdf:resource="https://identifiers.org/bigg.metabolite/myrsACP"/>
                  <rdf:li rdf:resource="https://identifiers.org/kegg.compound/C05761"/>
                  <rdf:li rdf:resource="https://identifiers.org/metanetx.chemical/MNXM564"/>
                  <rdf:li rdf:resource="https://identifiers.org/seed.compound/cpd11466"/>
                </rdf:Bag>
              </bqbiol:is>
            </rdf:Description>
          </rdf:RDF>
        </annotation>
      </species>
      <species metaid="meta_M_bigg_but2eACP_i" sboTerm="SBO:0000247" id="M_bigg_but2eACP_i" name="But-2-enoyl-[acyl-carrier protein]" compartment="i" hasOnlySubstanceUnits="false" boundaryCondition="false" constant="false" fbc:chemicalFormula="C4H5OSR">
        <notes>
          <html xmlns="http://www.w3.org/1999/xhtml">
            <p>BIGG: but2eACP</p>
            <p>FORMULA: C4H5OSR</p>
            <p>KEGG: C04246</p>
            <p>MXNREF: MNXM3229</p>
            <p>SEED: cpd11465</p>
            <p>SMILES: C\C=C\C(=O)S[*]</p>
          </html>
        </notes>
        <annotation>
          <rdf:RDF xmlns:rdf="http://www.w3.org/1999/02/22-rdf-syntax-ns#" xmlns:dcterms="http://purl.org/dc/terms/" xmlns:vCard="http://www.w3.org/2001/vcard-rdf/3.0#" xmlns:vCard4="http://www.w3.org/2006/vcard/ns#" xmlns:bqbiol="http://biomodels.net/biology-qualifiers/" xmlns:bqmodel="http://biomodels.net/model-qualifiers/">
            <rdf:Description rdf:about="#meta_M_bigg_but2eACP_i">
              <bqbiol:is>
                <rdf:Bag>
                  <rdf:li rdf:resource="https://identifiers.org/biomodels.sbo/SBO:0000247"/>
                  <rdf:li rdf:resource="https://identifiers.org/bigg.metabolite/but2eACP"/>
                  <rdf:li rdf:resource="https://identifiers.org/kegg.compound/C04246"/>
                  <rdf:li rdf:resource="https://identifiers.org/metanetx.chemical/MNXM3229"/>
                  <rdf:li rdf:resource="https://identifiers.org/seed.compound/cpd11465"/>
                </rdf:Bag>
              </bqbiol:is>
            </rdf:Description>
          </rdf:RDF>
        </annotation>
      </species>
      <species metaid="meta_M_bigg_thex2eACP_i" sboTerm="SBO:0000247" id="M_bigg_thex2eACP_i" name="trans-Hex-2-enoyl-[acp]" compartment="i" hasOnlySubstanceUnits="false" boundaryCondition="false" constant="false" fbc:chemicalFormula="C6H9OSR">
        <notes>
          <html xmlns="http://www.w3.org/1999/xhtml">
            <p>BIGG: thex2eACP</p>
            <p>FORMULA: C6H9OSR</p>
            <p>KEGG: C05748</p>
            <p>MXNREF: MNXM3719</p>
            <p>SEED: cpd11473</p>
            <p>SMILES: CCC\C=C\C(=O)S[*]</p>
          </html>
        </notes>
        <annotation>
          <rdf:RDF xmlns:rdf="http://www.w3.org/1999/02/22-rdf-syntax-ns#" xmlns:dcterms="http://purl.org/dc/terms/" xmlns:vCard="http://www.w3.org/2001/vcard-rdf/3.0#" xmlns:vCard4="http://www.w3.org/2006/vcard/ns#" xmlns:bqbiol="http://biomodels.net/biology-qualifiers/" xmlns:bqmodel="http://biomodels.net/model-qualifiers/">
            <rdf:Description rdf:about="#meta_M_bigg_thex2eACP_i">
              <bqbiol:is>
                <rdf:Bag>
                  <rdf:li rdf:resource="https://identifiers.org/biomodels.sbo/SBO:0000247"/>
                  <rdf:li rdf:resource="https://identifiers.org/bigg.metabolite/thex2eACP"/>
                  <rdf:li rdf:resource="https://identifiers.org/kegg.compound/C05748"/>
                  <rdf:li rdf:resource="https://identifiers.org/metanetx.chemical/MNXM3719"/>
                  <rdf:li rdf:resource="https://identifiers.org/seed.compound/cpd11473"/>
                </rdf:Bag>
              </bqbiol:is>
            </rdf:Description>
          </rdf:RDF>
        </annotation>
      </species>
      <species metaid="meta_M_bigg_toct2eACP_i" sboTerm="SBO:0000247" id="M_bigg_toct2eACP_i" name="trans-Oct-2-enoyl-[acp]" compartment="i" hasOnlySubstanceUnits="false" boundaryCondition="false" constant="false" fbc:chemicalFormula="C8H13OSR">
        <notes>
          <html xmlns="http://www.w3.org/1999/xhtml">
            <p>BIGG: toct2eACP</p>
            <p>FORMULA: C8H13OSR</p>
            <p>KEGG: C05751</p>
            <p>MXNREF: MNXM3720</p>
            <p>SEED: cpd11471</p>
            <p>SMILES: CCCCC\C=C\C(=O)S[*]</p>
          </html>
        </notes>
        <annotation>
          <rdf:RDF xmlns:rdf="http://www.w3.org/1999/02/22-rdf-syntax-ns#" xmlns:dcterms="http://purl.org/dc/terms/" xmlns:vCard="http://www.w3.org/2001/vcard-rdf/3.0#" xmlns:vCard4="http://www.w3.org/2006/vcard/ns#" xmlns:bqbiol="http://biomodels.net/biology-qualifiers/" xmlns:bqmodel="http://biomodels.net/model-qualifiers/">
            <rdf:Description rdf:about="#meta_M_bigg_toct2eACP_i">
              <bqbiol:is>
                <rdf:Bag>
                  <rdf:li rdf:resource="https://identifiers.org/biomodels.sbo/SBO:0000247"/>
                  <rdf:li rdf:resource="https://identifiers.org/bigg.metabolite/toct2eACP"/>
                  <rdf:li rdf:resource="https://identifiers.org/kegg.compound/C05751"/>
                  <rdf:li rdf:resource="https://identifiers.org/metanetx.chemical/MNXM3720"/>
                  <rdf:li rdf:resource="https://identifiers.org/seed.compound/cpd11471"/>
                </rdf:Bag>
              </bqbiol:is>
            </rdf:Description>
          </rdf:RDF>
        </annotation>
      </species>
      <species metaid="meta_M_bigg_tdec2eACP_i" sboTerm="SBO:0000247" id="M_bigg_tdec2eACP_i" name="trans-Dec-2-enoyl-[acp]" compartment="i" hasOnlySubstanceUnits="false" boundaryCondition="false" constant="false" fbc:chemicalFormula="C10H17OSR">
        <notes>
          <html xmlns="http://www.w3.org/1999/xhtml">
            <p>BIGG: tdec2eACP</p>
            <p>FORMULA: C10H17OSR</p>
            <p>KEGG: C05754</p>
            <p>MXNREF: MNXM2737</p>
            <p>SEED: cpd11475</p>
            <p>SMILES: CCCCCCC\C=C\C(=O)S[*]</p>
          </html>
        </notes>
        <annotation>
          <rdf:RDF xmlns:rdf="http://www.w3.org/1999/02/22-rdf-syntax-ns#" xmlns:dcterms="http://purl.org/dc/terms/" xmlns:vCard="http://www.w3.org/2001/vcard-rdf/3.0#" xmlns:vCard4="http://www.w3.org/2006/vcard/ns#" xmlns:bqbiol="http://biomodels.net/biology-qualifiers/" xmlns:bqmodel="http://biomodels.net/model-qualifiers/">
            <rdf:Description rdf:about="#meta_M_bigg_tdec2eACP_i">
              <bqbiol:is>
                <rdf:Bag>
                  <rdf:li rdf:resource="https://identifiers.org/biomodels.sbo/SBO:0000247"/>
                  <rdf:li rdf:resource="https://identifiers.org/bigg.metabolite/tdec2eACP"/>
                  <rdf:li rdf:resource="https://identifiers.org/kegg.compound/C05754"/>
                  <rdf:li rdf:resource="https://identifiers.org/metanetx.chemical/MNXM2737"/>
                  <rdf:li rdf:resource="https://identifiers.org/seed.compound/cpd11475"/>
                </rdf:Bag>
              </bqbiol:is>
            </rdf:Description>
          </rdf:RDF>
        </annotation>
      </species>
      <species metaid="meta_M_bigg_tddec2eACP_i" sboTerm="SBO:0000247" id="M_bigg_tddec2eACP_i" name="trans-Dodec-2-enoyl-[acp]" compartment="i" hasOnlySubstanceUnits="false" boundaryCondition="false" constant="false" fbc:chemicalFormula="C12H21OSR">
        <notes>
          <html xmlns="http://www.w3.org/1999/xhtml">
            <p>BIGG: tddec2eACP</p>
            <p>FORMULA: C12H21OSR</p>
            <p>KEGG: C05758</p>
            <p>MXNREF: MNXM3374</p>
            <p>SEED: cpd11469</p>
            <p>SMILES: CCCCCCCCC\C=C\C(=O)S[*]</p>
          </html>
        </notes>
        <annotation>
          <rdf:RDF xmlns:rdf="http://www.w3.org/1999/02/22-rdf-syntax-ns#" xmlns:dcterms="http://purl.org/dc/terms/" xmlns:vCard="http://www.w3.org/2001/vcard-rdf/3.0#" xmlns:vCard4="http://www.w3.org/2006/vcard/ns#" xmlns:bqbiol="http://biomodels.net/biology-qualifiers/" xmlns:bqmodel="http://biomodels.net/model-qualifiers/">
            <rdf:Description rdf:about="#meta_M_bigg_tddec2eACP_i">
              <bqbiol:is>
                <rdf:Bag>
                  <rdf:li rdf:resource="https://identifiers.org/biomodels.sbo/SBO:0000247"/>
                  <rdf:li rdf:resource="https://identifiers.org/bigg.metabolite/tddec2eACP"/>
                  <rdf:li rdf:resource="https://identifiers.org/kegg.compound/C05758"/>
                  <rdf:li rdf:resource="https://identifiers.org/metanetx.chemical/MNXM3374"/>
                  <rdf:li rdf:resource="https://identifiers.org/seed.compound/cpd11469"/>
                </rdf:Bag>
              </bqbiol:is>
            </rdf:Description>
          </rdf:RDF>
        </annotation>
      </species>
      <species metaid="meta_M_bigg_tmrs2eACP_i" sboTerm="SBO:0000247" id="M_bigg_tmrs2eACP_i" name="trans-Tetradec-2-enoyl-[acp]" compartment="i" hasOnlySubstanceUnits="false" boundaryCondition="false" constant="false" fbc:chemicalFormula="C14H25OSR">
        <notes>
          <html xmlns="http://www.w3.org/1999/xhtml">
            <p>BIGG: tmrs2eACP</p>
            <p>FORMULA: C14H25OSR</p>
            <p>KEGG: C05760</p>
            <p>MXNREF: MNXM3106</p>
            <p>SEED: cpd11467</p>
            <p>SMILES: CCCCCCCCCCC\C=C\C(=O)S[*]</p>
          </html>
        </notes>
        <annotation>
          <rdf:RDF xmlns:rdf="http://www.w3.org/1999/02/22-rdf-syntax-ns#" xmlns:dcterms="http://purl.org/dc/terms/" xmlns:vCard="http://www.w3.org/2001/vcard-rdf/3.0#" xmlns:vCard4="http://www.w3.org/2006/vcard/ns#" xmlns:bqbiol="http://biomodels.net/biology-qualifiers/" xmlns:bqmodel="http://biomodels.net/model-qualifiers/">
            <rdf:Description rdf:about="#meta_M_bigg_tmrs2eACP_i">
              <bqbiol:is>
                <rdf:Bag>
                  <rdf:li rdf:resource="https://identifiers.org/biomodels.sbo/SBO:0000247"/>
                  <rdf:li rdf:resource="https://identifiers.org/bigg.metabolite/tmrs2eACP"/>
                  <rdf:li rdf:resource="https://identifiers.org/kegg.compound/C05760"/>
                  <rdf:li rdf:resource="https://identifiers.org/metanetx.chemical/MNXM3106"/>
                  <rdf:li rdf:resource="https://identifiers.org/seed.compound/cpd11467"/>
                </rdf:Bag>
              </bqbiol:is>
            </rdf:Description>
          </rdf:RDF>
        </annotation>
      </species>
      <species metaid="meta_M_bigg_tpalm2eACP_i" sboTerm="SBO:0000247" id="M_bigg_tpalm2eACP_i" name="trans-Hexadec-2-enoyl-[acp]" compartment="i" hasOnlySubstanceUnits="false" boundaryCondition="false" constant="false" fbc:chemicalFormula="C16H29OSR">
        <notes>
          <html xmlns="http://www.w3.org/1999/xhtml">
            <p>BIGG: tpalm2eACP</p>
            <p>FORMULA: C16H29OSR</p>
            <p>KEGG: C05763</p>
            <p>MXNREF: MNXM3105</p>
            <p>SEED: cpd11477</p>
            <p>SMILES: CCCCCCCCCCCCC\C=C\C(=O)S[*]</p>
          </html>
        </notes>
        <annotation>
          <rdf:RDF xmlns:rdf="http://www.w3.org/1999/02/22-rdf-syntax-ns#" xmlns:dcterms="http://purl.org/dc/terms/" xmlns:vCard="http://www.w3.org/2001/vcard-rdf/3.0#" xmlns:vCard4="http://www.w3.org/2006/vcard/ns#" xmlns:bqbiol="http://biomodels.net/biology-qualifiers/" xmlns:bqmodel="http://biomodels.net/model-qualifiers/">
            <rdf:Description rdf:about="#meta_M_bigg_tpalm2eACP_i">
              <bqbiol:is>
                <rdf:Bag>
                  <rdf:li rdf:resource="https://identifiers.org/biomodels.sbo/SBO:0000247"/>
                  <rdf:li rdf:resource="https://identifiers.org/bigg.metabolite/tpalm2eACP"/>
                  <rdf:li rdf:resource="https://identifiers.org/kegg.compound/C05763"/>
                  <rdf:li rdf:resource="https://identifiers.org/metanetx.chemical/MNXM3105"/>
                  <rdf:li rdf:resource="https://identifiers.org/seed.compound/cpd11477"/>
                </rdf:Bag>
              </bqbiol:is>
            </rdf:Description>
          </rdf:RDF>
        </annotation>
      </species>
      <species metaid="meta_M_MNXM2573_i" sboTerm="SBO:0000247" id="M_MNXM2573_i" name="(2E)-Octadecenoyl-[acp]" compartment="i" hasOnlySubstanceUnits="false" boundaryCondition="false" constant="false" fbc:chemicalFormula="C18H33OSR">
        <notes>
          <html xmlns="http://www.w3.org/1999/xhtml">
            <p>FORMULA: C18H33OSR</p>
            <p>KEGG: C16221</p>
            <p>MXNREF: MNXM2573</p>
            <p>SEED: cpd14940</p>
            <p>SMILES: CCCCCCCCCCCCCCC\C=C\C(=O)S[*]</p>
          </html>
        </notes>
        <annotation>
          <rdf:RDF xmlns:rdf="http://www.w3.org/1999/02/22-rdf-syntax-ns#" xmlns:dcterms="http://purl.org/dc/terms/" xmlns:vCard="http://www.w3.org/2001/vcard-rdf/3.0#" xmlns:vCard4="http://www.w3.org/2006/vcard/ns#" xmlns:bqbiol="http://biomodels.net/biology-qualifiers/" xmlns:bqmodel="http://biomodels.net/model-qualifiers/">
            <rdf:Description rdf:about="#meta_M_MNXM2573_i">
              <bqbiol:is>
                <rdf:Bag>
                  <rdf:li rdf:resource="https://identifiers.org/biomodels.sbo/SBO:0000247"/>
                  <rdf:li rdf:resource="https://identifiers.org/kegg.compound/C16221"/>
                  <rdf:li rdf:resource="https://identifiers.org/metanetx.chemical/MNXM2573"/>
                  <rdf:li rdf:resource="https://identifiers.org/seed.compound/cpd14940"/>
                </rdf:Bag>
              </bqbiol:is>
            </rdf:Description>
          </rdf:RDF>
        </annotation>
      </species>
      <species metaid="meta_M_bigg_hdca_i" sboTerm="SBO:0000247" id="M_bigg_hdca_i" name="palmitate" compartment="i" hasOnlySubstanceUnits="false" boundaryCondition="false" constant="false" fbc:charge="-1" fbc:chemicalFormula="C16H31O2">
        <notes>
          <html xmlns="http://www.w3.org/1999/xhtml">
            <p>BIGG: hdca</p>
            <p>BIOPATH: Palmitate</p>
            <p>BRENDA: BG36211</p>
            <p>CHARGE: -1</p>
            <p>CHEBI: 15756, 24541, 24540, 44952, 29889, 14730, 233028, 7896, 231736</p>
            <p>FORMULA: C16H31O2</p>
            <p>HMDB: HMDB00220</p>
            <p>INCHI: InChI=1S/C16H32O2/c1-2-3-4-5-6-7-8-9-10-11-12-13-14-15-16(17)18/h2-15H2,1H3,(H,17,18)/p-1</p>
            <p>KEGG: C00249, D05341</p>
            <p>LIPIDMAPS: LMFA01010001</p>
            <p>METACYC: PALMITATE</p>
            <p>MXNREF: MNXM108</p>
            <p>REACTOME: 76168, 426576, 390435</p>
            <p>SEED: cpd00214</p>
            <p>SMILES: CCCCCCCCCCCCCCCC([O-])=O</p>
          </html>
        </notes>
        <annotation>
          <rdf:RDF xmlns:rdf="http://www.w3.org/1999/02/22-rdf-syntax-ns#" xmlns:dcterms="http://purl.org/dc/terms/" xmlns:vCard="http://www.w3.org/2001/vcard-rdf/3.0#" xmlns:vCard4="http://www.w3.org/2006/vcard/ns#" xmlns:bqbiol="http://biomodels.net/biology-qualifiers/" xmlns:bqmodel="http://biomodels.net/model-qualifiers/">
            <rdf:Description rdf:about="#meta_M_bigg_hdca_i">
              <bqbiol:is>
                <rdf:Bag>
                  <rdf:li rdf:resource="https://identifiers.org/chebi/CHEBI:15756"/>
                  <rdf:li rdf:resource="https://identifiers.org/chebi/CHEBI:24541"/>
                  <rdf:li rdf:resource="https://identifiers.org/chebi/CHEBI:24540"/>
                  <rdf:li rdf:resource="https://identifiers.org/chebi/CHEBI:44952"/>
                  <rdf:li rdf:resource="https://identifiers.org/chebi/CHEBI:29889"/>
                  <rdf:li rdf:resource="https://identifiers.org/chebi/CHEBI:14730"/>
                  <rdf:li rdf:resource="https://identifiers.org/chebi/CHEBI:233028"/>
                  <rdf:li rdf:resource="https://identifiers.org/chebi/CHEBI:7896"/>
                  <rdf:li rdf:resource="https://identifiers.org/chebi/CHEBI:231736"/>
                  <rdf:li rdf:resource="https://identifiers.org/bigg.metabolite/hdca"/>
                  <rdf:li rdf:resource="https://identifiers.org/hmdb/HMDB00220"/>
                  <rdf:li rdf:resource="https://identifiers.org/inchi/InChI=1S/C16H32O2/c1-2-3-4-5-6-7-8-9-10-11-12-13-14-15-16(17)18/h2-15H2,1H3,(H,17,18)/p-1"/>
                  <rdf:li rdf:resource="https://identifiers.org/kegg.compound/C00249"/>
                  <rdf:li rdf:resource="https://identifiers.org/kegg.compound/D05341"/>
                  <rdf:li rdf:resource="https://identifiers.org/biocyc/PALMITATE"/>
                  <rdf:li rdf:resource="https://identifiers.org/metanetx.chemical/MNXM108"/>
                  <rdf:li rdf:resource="https://identifiers.org/reactome.compound/76168"/>
                  <rdf:li rdf:resource="https://identifiers.org/reactome.compound/426576"/>
                  <rdf:li rdf:resource="https://identifiers.org/reactome.compound/390435"/>
                  <rdf:li rdf:resource="https://identifiers.org/seed.compound/cpd00214"/>
                </rdf:Bag>
              </bqbiol:is>
            </rdf:Description>
          </rdf:RDF>
        </annotation>
      </species>
      <species metaid="meta_M_bigg_ocdca_i" sboTerm="SBO:0000247" id="M_bigg_ocdca_i" name="stearate" compartment="i" hasOnlySubstanceUnits="false" boundaryCondition="false" constant="false" fbc:charge="-1" fbc:chemicalFormula="C18H35O2">
        <notes>
          <html xmlns="http://www.w3.org/1999/xhtml">
            <p>BIGG: ocdca</p>
            <p>BRENDA: BG9009</p>
            <p>CHARGE: -1</p>
            <p>CHEBI: 25629, 28842, 25631, 45710, 9254</p>
            <p>FORMULA: C18H35O2</p>
            <p>HMDB: HMDB00827</p>
            <p>INCHI: InChI=1S/C18H36O2/c1-2-3-4-5-6-7-8-9-10-11-12-13-14-15-16-17-18(19)20/h2-17H2,1H3,(H,19,20)/p-1</p>
            <p>KEGG: C01530, D00119</p>
            <p>LIPIDMAPS: LMFA01010018</p>
            <p>METACYC: STEARIC_ACID</p>
            <p>MXNREF: MNXM236</p>
            <p>REACTOME: 428198</p>
            <p>SEED: cpd01080</p>
            <p>SMILES: CCCCCCCCCCCCCCCCCC([O-])=O</p>
          </html>
        </notes>
        <annotation>
          <rdf:RDF xmlns:rdf="http://www.w3.org/1999/02/22-rdf-syntax-ns#" xmlns:dcterms="http://purl.org/dc/terms/" xmlns:vCard="http://www.w3.org/2001/vcard-rdf/3.0#" xmlns:vCard4="http://www.w3.org/2006/vcard/ns#" xmlns:bqbiol="http://biomodels.net/biology-qualifiers/" xmlns:bqmodel="http://biomodels.net/model-qualifiers/">
            <rdf:Description rdf:about="#meta_M_bigg_ocdca_i">
              <bqbiol:is>
                <rdf:Bag>
                  <rdf:li rdf:resource="https://identifiers.org/chebi/CHEBI:25629"/>
                  <rdf:li rdf:resource="https://identifiers.org/chebi/CHEBI:28842"/>
                  <rdf:li rdf:resource="https://identifiers.org/chebi/CHEBI:25631"/>
                  <rdf:li rdf:resource="https://identifiers.org/chebi/CHEBI:45710"/>
                  <rdf:li rdf:resource="https://identifiers.org/chebi/CHEBI:9254"/>
                  <rdf:li rdf:resource="https://identifiers.org/bigg.metabolite/ocdca"/>
                  <rdf:li rdf:resource="https://identifiers.org/hmdb/HMDB00827"/>
                  <rdf:li rdf:resource="https://identifiers.org/inchi/InChI=1S/C18H36O2/c1-2-3-4-5-6-7-8-9-10-11-12-13-14-15-16-17-18(19)20/h2-17H2,1H3,(H,19,20)/p-1"/>
                  <rdf:li rdf:resource="https://identifiers.org/kegg.compound/C01530"/>
                  <rdf:li rdf:resource="https://identifiers.org/kegg.compound/D00119"/>
                  <rdf:li rdf:resource="https://identifiers.org/biocyc/STEARIC_ACID"/>
                  <rdf:li rdf:resource="https://identifiers.org/metanetx.chemical/MNXM236"/>
                  <rdf:li rdf:resource="https://identifiers.org/reactome.compound/428198"/>
                  <rdf:li rdf:resource="https://identifiers.org/seed.compound/cpd01080"/>
                </rdf:Bag>
              </bqbiol:is>
            </rdf:Description>
          </rdf:RDF>
        </annotation>
      </species>
      <species metaid="meta_M_bigg_aacoa_i" sboTerm="SBO:0000247" id="M_bigg_aacoa_i" name="acetoacetyl-CoA(4-)" compartment="i" hasOnlySubstanceUnits="false" boundaryCondition="false" constant="false" fbc:charge="-4" fbc:chemicalFormula="C25H36N7O18P3S">
        <notes>
          <html xmlns="http://www.w3.org/1999/xhtml">
            <p>BIGG: aacoa</p>
            <p>BIOPATH: Acetoacetyl-CoA</p>
            <p>BRENDA: BG13538</p>
            <p>CHARGE: -4</p>
            <p>CHEBI: 15345, 41333, 13706, 11756, 22173, 2392, 57286</p>
            <p>FORMULA: C25H36N7O18P3S</p>
            <p>HMDB: HMDB01484, HMDB11665</p>
            <p>INCHI: InChI=1S/C25H40N7O18P3S/c1-13(33)8-16(35)54-7-6-27-15(34)4-5-28-23(38)20(37)25(2,3)10-47-53(44,45)50-52(42,43)46-9-14-19(49-51(39,40)41)18(36)24(48-14)32-12-31-17-21(26)29-11-30-22(17)32/h11-12,14,18-20,24,36-37H,4-10H2,1-3H3,(H,27,34)(H,28,38)(H,42,43)(H,44,45)(H2,26,29,30)(H2,39,40,41)/p-4/t14-,18-,19-,20+,24-/m1/s1</p>
            <p>KEGG: C00332</p>
            <p>MXNREF: MNXM133</p>
            <p>REACTOME: 191293, 73871</p>
            <p>SEED: cpd00279</p>
            <p>SMILES: CC(=O)CC(=O)SCCNC(=O)CCNC(=O)[C@H](O)C(C)(C)COP([O-])(=O)OP([O-])(=O)OC[C@H]1O[C@H]([C@H](O)[C@@H]1OP([O-])([O-])=O)N1C=NC2=C(N)N=CN=C12</p>
            <p>UPA: UPC00332</p>
          </html>
        </notes>
        <annotation>
          <rdf:RDF xmlns:rdf="http://www.w3.org/1999/02/22-rdf-syntax-ns#" xmlns:dcterms="http://purl.org/dc/terms/" xmlns:vCard="http://www.w3.org/2001/vcard-rdf/3.0#" xmlns:vCard4="http://www.w3.org/2006/vcard/ns#" xmlns:bqbiol="http://biomodels.net/biology-qualifiers/" xmlns:bqmodel="http://biomodels.net/model-qualifiers/">
            <rdf:Description rdf:about="#meta_M_bigg_aacoa_i">
              <bqbiol:is>
                <rdf:Bag>
                  <rdf:li rdf:resource="https://identifiers.org/chebi/CHEBI:15345"/>
                  <rdf:li rdf:resource="https://identifiers.org/chebi/CHEBI:41333"/>
                  <rdf:li rdf:resource="https://identifiers.org/chebi/CHEBI:13706"/>
                  <rdf:li rdf:resource="https://identifiers.org/chebi/CHEBI:11756"/>
                  <rdf:li rdf:resource="https://identifiers.org/chebi/CHEBI:22173"/>
                  <rdf:li rdf:resource="https://identifiers.org/chebi/CHEBI:2392"/>
                  <rdf:li rdf:resource="https://identifiers.org/chebi/CHEBI:57286"/>
                  <rdf:li rdf:resource="https://identifiers.org/bigg.metabolite/aacoa"/>
                  <rdf:li rdf:resource="https://identifiers.org/hmdb/HMDB01484"/>
                  <rdf:li rdf:resource="https://identifiers.org/hmdb/HMDB11665"/>
                  <rdf:li rdf:resource="https://identifiers.org/inchi/InChI=1S/C25H40N7O18P3S/c1-13(33)8-16(35)54-7-6-27-15(34)4-5-28-23(38)20(37)25(2,3)10-47-53(44,45)50-52(42,43)46-9-14-19(49-51(39,40)41)18(36)24(48-14)32-12-31-17-21(26)29-11-30-22(17)32/h11-12,14,18-20,24,36-37H,4-10H2,1-3H3,(H,27,34)(H,28,38)(H,42,43)(H,44,45)(H2,26,29,30)(H2,39,40,41)/p-4/t14-,18-,19-,20+,24-/m1/s1"/>
                  <rdf:li rdf:resource="https://identifiers.org/kegg.compound/C00332"/>
                  <rdf:li rdf:resource="https://identifiers.org/metanetx.chemical/MNXM133"/>
                  <rdf:li rdf:resource="https://identifiers.org/reactome.compound/191293"/>
                  <rdf:li rdf:resource="https://identifiers.org/reactome.compound/73871"/>
                  <rdf:li rdf:resource="https://identifiers.org/seed.compound/cpd00279"/>
                </rdf:Bag>
              </bqbiol:is>
            </rdf:Description>
          </rdf:RDF>
        </annotation>
      </species>
      <species metaid="meta_M_bigg_3hbcoa_i" sboTerm="SBO:0000247" id="M_bigg_3hbcoa_i" name="(S)-3-hydroxybutanoyl-CoA(4-)" compartment="i" hasOnlySubstanceUnits="false" boundaryCondition="false" constant="false" fbc:charge="-4" fbc:chemicalFormula="C25H38N7O18P3S">
        <notes>
          <html xmlns="http://www.w3.org/1999/xhtml">
            <p>BIGG: 3hbcoa</p>
            <p>BIOPATH: (S)-3-Hydroxybutanoyl-CoA</p>
            <p>BRENDA: BG13594</p>
            <p>CHARGE: -4</p>
            <p>CHEBI: 15453, 394, 39978, 11048, 18749, 57316</p>
            <p>FORMULA: C25H38N7O18P3S</p>
            <p>INCHI: InChI=1S/C25H42N7O18P3S/c1-13(33)8-16(35)54-7-6-27-15(34)4-5-28-23(38)20(37)25(2,3)10-47-53(44,45)50-52(42,43)46-9-14-19(49-51(39,40)41)18(36)24(48-14)32-12-31-17-21(26)29-11-30-22(17)32/h11-14,18-20,24,33,36-37H,4-10H2,1-3H3,(H,27,34)(H,28,38)(H,42,43)(H,44,45)(H2,26,29,30)(H2,39,40,41)/p-4/t13-,14+,18+,19+,20-,24+/m0/s1</p>
            <p>KEGG: C01144</p>
            <p>METACYC: S-3-HYDROXYBUTANOYL-COA</p>
            <p>MXNREF: MNXM446</p>
            <p>REACTOME: 77251</p>
            <p>SEED: cpd00842</p>
            <p>SMILES: C[C@H](O)CC(=O)SCCNC(=O)CCNC(=O)[C@H](O)C(C)(C)COP([O-])(=O)OP([O-])(=O)OC[C@H]1O[C@H]([C@H](O)[C@@H]1OP([O-])([O-])=O)N1C=NC2=C(N)N=CN=C12</p>
          </html>
        </notes>
        <annotation>
          <rdf:RDF xmlns:rdf="http://www.w3.org/1999/02/22-rdf-syntax-ns#" xmlns:dcterms="http://purl.org/dc/terms/" xmlns:vCard="http://www.w3.org/2001/vcard-rdf/3.0#" xmlns:vCard4="http://www.w3.org/2006/vcard/ns#" xmlns:bqbiol="http://biomodels.net/biology-qualifiers/" xmlns:bqmodel="http://biomodels.net/model-qualifiers/">
            <rdf:Description rdf:about="#meta_M_bigg_3hbcoa_i">
              <bqbiol:is>
                <rdf:Bag>
                  <rdf:li rdf:resource="https://identifiers.org/chebi/CHEBI:15453"/>
                  <rdf:li rdf:resource="https://identifiers.org/chebi/CHEBI:394"/>
                  <rdf:li rdf:resource="https://identifiers.org/chebi/CHEBI:39978"/>
                  <rdf:li rdf:resource="https://identifiers.org/chebi/CHEBI:11048"/>
                  <rdf:li rdf:resource="https://identifiers.org/chebi/CHEBI:18749"/>
                  <rdf:li rdf:resource="https://identifiers.org/chebi/CHEBI:57316"/>
                  <rdf:li rdf:resource="https://identifiers.org/bigg.metabolite/3hbcoa"/>
                  <rdf:li rdf:resource="https://identifiers.org/inchi/InChI=1S/C25H42N7O18P3S/c1-13(33)8-16(35)54-7-6-27-15(34)4-5-28-23(38)20(37)25(2,3)10-47-53(44,45)50-52(42,43)46-9-14-19(49-51(39,40)41)18(36)24(48-14)32-12-31-17-21(26)29-11-30-22(17)32/h11-14,18-20,24,33,36-37H,4-10H2,1-3H3,(H,27,34)(H,28,38)(H,42,43)(H,44,45)(H2,26,29,30)(H2,39,40,41)/p-4/t13-,14+,18+,19+,20-,24+/m0/s1"/>
                  <rdf:li rdf:resource="https://identifiers.org/kegg.compound/C01144"/>
                  <rdf:li rdf:resource="https://identifiers.org/biocyc/S-3-HYDROXYBUTANOYL-COA"/>
                  <rdf:li rdf:resource="https://identifiers.org/metanetx.chemical/MNXM446"/>
                  <rdf:li rdf:resource="https://identifiers.org/reactome.compound/77251"/>
                  <rdf:li rdf:resource="https://identifiers.org/seed.compound/cpd00842"/>
                </rdf:Bag>
              </bqbiol:is>
            </rdf:Description>
          </rdf:RDF>
        </annotation>
      </species>
      <species metaid="meta_M_MLBr_02161_i" sboTerm="SBO:0000247" id="M_MLBr_02161_i" name="Putative fatty oxidation complex alpha subunit" compartment="i" hasOnlySubstanceUnits="false" boundaryCondition="false" constant="false">
        <annotation>
          <rdf:RDF xmlns:rdf="http://www.w3.org/1999/02/22-rdf-syntax-ns#" xmlns:dcterms="http://purl.org/dc/terms/" xmlns:vCard="http://www.w3.org/2001/vcard-rdf/3.0#" xmlns:vCard4="http://www.w3.org/2006/vcard/ns#" xmlns:bqbiol="http://biomodels.net/biology-qualifiers/" xmlns:bqmodel="http://biomodels.net/model-qualifiers/">
            <rdf:Description rdf:about="#meta_M_MLBr_02161_i">
              <bqbiol:is>
                <rdf:Bag>
                  <rdf:li rdf:resource="https://identifiers.org/uniprot/B8ZSS6"/>
                  <rdf:li rdf:resource="https://identifiers.org/kegg.genes/mlb:MLBr_02161"/>
                  <rdf:li rdf:resource="https://identifiers.org/biomodels.sbo/SBO:0000252"/>
                </rdf:Bag>
              </bqbiol:is>
            </rdf:Description>
          </rdf:RDF>
        </annotation>
      </species>
      <species metaid="meta_M_bigg_b2coa_i" sboTerm="SBO:0000247" id="M_bigg_b2coa_i" name="crotonoyl-CoA(4-)" compartment="i" hasOnlySubstanceUnits="false" boundaryCondition="false" constant="false" fbc:charge="-4" fbc:chemicalFormula="C25H36N7O17P3S">
        <notes>
          <html xmlns="http://www.w3.org/1999/xhtml">
            <p>BIGG: b2coa</p>
            <p>BIOPATH: Crotonoyl-CoA</p>
            <p>BRENDA: BG13534, BG88047</p>
            <p>CHARGE: -4</p>
            <p>CHEBI: 15473, 23408, 3928, 41612, 14031, 14032, 36926, 11531, 13921, 57332, 58669</p>
            <p>FORMULA: C25H36N7O17P3S</p>
            <p>HMDB: HMDB02009</p>
            <p>INCHI: InChI=1S/C25H40N7O17P3S/c1-4-5-16(34)53-9-8-27-15(33)6-7-28-23(37)20(36)25(2,3)11-46-52(43,44)49-51(41,42)45-10-14-19(48-50(38,39)40)18(35)24(47-14)32-13-31-17-21(26)29-12-30-22(17)32/h4-5,12-14,18-20,24,35-36H,6-11H2,1-3H3,(H,27,33)(H,28,37)(H,41,42)(H,43,44)(H2,26,29,30)(H2,38,39,40)/p-4/b5-4+/t14-,18-,19-,20+,24-/m1/s1</p>
            <p>KEGG: C00877</p>
            <p>METACYC: CROTONYL-COA</p>
            <p>MXNREF: MNXM214</p>
            <p>REACTOME: 71045, 77313</p>
            <p>SEED: cpd00650</p>
            <p>SMILES: C\C=C\C(=O)SCCNC(=O)CCNC(=O)[C@H](O)C(C)(C)COP(=O)([O-])OP(=O)([O-])OC[C@H]1O[C@H]([C@H](O)[C@@H]1OP([O-])([O-])=O)N1C=NC2=C(N)N=CN=C12</p>
            <p>UPA: UPC00877</p>
          </html>
        </notes>
        <annotation>
          <rdf:RDF xmlns:rdf="http://www.w3.org/1999/02/22-rdf-syntax-ns#" xmlns:dcterms="http://purl.org/dc/terms/" xmlns:vCard="http://www.w3.org/2001/vcard-rdf/3.0#" xmlns:vCard4="http://www.w3.org/2006/vcard/ns#" xmlns:bqbiol="http://biomodels.net/biology-qualifiers/" xmlns:bqmodel="http://biomodels.net/model-qualifiers/">
            <rdf:Description rdf:about="#meta_M_bigg_b2coa_i">
              <bqbiol:is>
                <rdf:Bag>
                  <rdf:li rdf:resource="https://identifiers.org/chebi/CHEBI:15473"/>
                  <rdf:li rdf:resource="https://identifiers.org/chebi/CHEBI:23408"/>
                  <rdf:li rdf:resource="https://identifiers.org/chebi/CHEBI:3928"/>
                  <rdf:li rdf:resource="https://identifiers.org/chebi/CHEBI:41612"/>
                  <rdf:li rdf:resource="https://identifiers.org/chebi/CHEBI:14031"/>
                  <rdf:li rdf:resource="https://identifiers.org/chebi/CHEBI:14032"/>
                  <rdf:li rdf:resource="https://identifiers.org/chebi/CHEBI:36926"/>
                  <rdf:li rdf:resource="https://identifiers.org/chebi/CHEBI:11531"/>
                  <rdf:li rdf:resource="https://identifiers.org/chebi/CHEBI:13921"/>
                  <rdf:li rdf:resource="https://identifiers.org/chebi/CHEBI:57332"/>
                  <rdf:li rdf:resource="https://identifiers.org/chebi/CHEBI:58669"/>
                  <rdf:li rdf:resource="https://identifiers.org/bigg.metabolite/b2coa"/>
                  <rdf:li rdf:resource="https://identifiers.org/hmdb/HMDB02009"/>
                  <rdf:li rdf:resource="https://identifiers.org/inchi/InChI=1S/C25H40N7O17P3S/c1-4-5-16(34)53-9-8-27-15(33)6-7-28-23(37)20(36)25(2,3)11-46-52(43,44)49-51(41,42)45-10-14-19(48-50(38,39)40)18(35)24(47-14)32-13-31-17-21(26)29-12-30-22(17)32/h4-5,12-14,18-20,24,35-36H,6-11H2,1-3H3,(H,27,33)(H,28,37)(H,41,42)(H,43,44)(H2,26,29,30)(H2,38,39,40)/p-4/b5-4+/t14-,18-,19-,20+,24-/m1/s1"/>
                  <rdf:li rdf:resource="https://identifiers.org/kegg.compound/C00877"/>
                  <rdf:li rdf:resource="https://identifiers.org/biocyc/CROTONYL-COA"/>
                  <rdf:li rdf:resource="https://identifiers.org/metanetx.chemical/MNXM214"/>
                  <rdf:li rdf:resource="https://identifiers.org/reactome.compound/71045"/>
                  <rdf:li rdf:resource="https://identifiers.org/reactome.compound/77313"/>
                  <rdf:li rdf:resource="https://identifiers.org/seed.compound/cpd00650"/>
                </rdf:Bag>
              </bqbiol:is>
            </rdf:Description>
          </rdf:RDF>
        </annotation>
      </species>
      <species metaid="meta_M_MLBr_00120_i" sboTerm="SBO:0000247" id="M_MLBr_00120_i" name="Putative enoyl-CoA hydratase" compartment="i" hasOnlySubstanceUnits="false" boundaryCondition="false" constant="false">
        <annotation>
          <rdf:RDF xmlns:rdf="http://www.w3.org/1999/02/22-rdf-syntax-ns#" xmlns:dcterms="http://purl.org/dc/terms/" xmlns:vCard="http://www.w3.org/2001/vcard-rdf/3.0#" xmlns:vCard4="http://www.w3.org/2006/vcard/ns#" xmlns:bqbiol="http://biomodels.net/biology-qualifiers/" xmlns:bqmodel="http://biomodels.net/model-qualifiers/">
            <rdf:Description rdf:about="#meta_M_MLBr_00120_i">
              <bqbiol:is>
                <rdf:Bag>
                  <rdf:li rdf:resource="https://identifiers.org/uniprot/B8ZTX5"/>
                  <rdf:li rdf:resource="https://identifiers.org/kegg.genes/mlb:MLBr_00120"/>
                  <rdf:li rdf:resource="https://identifiers.org/biomodels.sbo/SBO:0000252"/>
                </rdf:Bag>
              </bqbiol:is>
            </rdf:Description>
          </rdf:RDF>
        </annotation>
      </species>
      <species metaid="meta_M_MLBr_01241_i" sboTerm="SBO:0000247" id="M_MLBr_01241_i" name="Possible enoyl-CoA hydratase/isomerase" compartment="i" hasOnlySubstanceUnits="false" boundaryCondition="false" constant="false">
        <annotation>
          <rdf:RDF xmlns:rdf="http://www.w3.org/1999/02/22-rdf-syntax-ns#" xmlns:dcterms="http://purl.org/dc/terms/" xmlns:vCard="http://www.w3.org/2001/vcard-rdf/3.0#" xmlns:vCard4="http://www.w3.org/2006/vcard/ns#" xmlns:bqbiol="http://biomodels.net/biology-qualifiers/" xmlns:bqmodel="http://biomodels.net/model-qualifiers/">
            <rdf:Description rdf:about="#meta_M_MLBr_01241_i">
              <bqbiol:is>
                <rdf:Bag>
                  <rdf:li rdf:resource="https://identifiers.org/uniprot/B8ZR99"/>
                  <rdf:li rdf:resource="https://identifiers.org/kegg.genes/mlb:MLBr_01241"/>
                  <rdf:li rdf:resource="https://identifiers.org/biomodels.sbo/SBO:0000252"/>
                </rdf:Bag>
              </bqbiol:is>
            </rdf:Description>
          </rdf:RDF>
        </annotation>
      </species>
      <species metaid="meta_M_MLBr_01724_i" sboTerm="SBO:0000247" id="M_MLBr_01724_i" name="Putative enoyl-CoA hydratase/isomerase" compartment="i" hasOnlySubstanceUnits="false" boundaryCondition="false" constant="false">
        <annotation>
          <rdf:RDF xmlns:rdf="http://www.w3.org/1999/02/22-rdf-syntax-ns#" xmlns:dcterms="http://purl.org/dc/terms/" xmlns:vCard="http://www.w3.org/2001/vcard-rdf/3.0#" xmlns:vCard4="http://www.w3.org/2006/vcard/ns#" xmlns:bqbiol="http://biomodels.net/biology-qualifiers/" xmlns:bqmodel="http://biomodels.net/model-qualifiers/">
            <rdf:Description rdf:about="#meta_M_MLBr_01724_i">
              <bqbiol:is>
                <rdf:Bag>
                  <rdf:li rdf:resource="https://identifiers.org/uniprot/B8ZS40"/>
                  <rdf:li rdf:resource="https://identifiers.org/kegg.genes/mlb:MLBr_01724"/>
                  <rdf:li rdf:resource="https://identifiers.org/biomodels.sbo/SBO:0000252"/>
                </rdf:Bag>
              </bqbiol:is>
            </rdf:Description>
          </rdf:RDF>
        </annotation>
      </species>
      <species metaid="meta_M_MLBr_02118_i" sboTerm="SBO:0000247" id="M_MLBr_02118_i" name="Enoyl-CoA hydratase/isomerase superfamily member" compartment="i" hasOnlySubstanceUnits="false" boundaryCondition="false" constant="false">
        <annotation>
          <rdf:RDF xmlns:rdf="http://www.w3.org/1999/02/22-rdf-syntax-ns#" xmlns:dcterms="http://purl.org/dc/terms/" xmlns:vCard="http://www.w3.org/2001/vcard-rdf/3.0#" xmlns:vCard4="http://www.w3.org/2006/vcard/ns#" xmlns:bqbiol="http://biomodels.net/biology-qualifiers/" xmlns:bqmodel="http://biomodels.net/model-qualifiers/">
            <rdf:Description rdf:about="#meta_M_MLBr_02118_i">
              <bqbiol:is>
                <rdf:Bag>
                  <rdf:li rdf:resource="https://identifiers.org/uniprot/B8ZSQ4"/>
                  <rdf:li rdf:resource="https://identifiers.org/kegg.genes/mlb:MLBr_02118"/>
                  <rdf:li rdf:resource="https://identifiers.org/biomodels.sbo/SBO:0000252"/>
                </rdf:Bag>
              </bqbiol:is>
            </rdf:Description>
          </rdf:RDF>
        </annotation>
      </species>
      <species metaid="meta_M_MLBr_02401_i" sboTerm="SBO:0000247" id="M_MLBr_02401_i" name="Putative enoyl-CoA hydratase/isomerase_2" compartment="i" hasOnlySubstanceUnits="false" boundaryCondition="false" constant="false">
        <annotation>
          <rdf:RDF xmlns:rdf="http://www.w3.org/1999/02/22-rdf-syntax-ns#" xmlns:dcterms="http://purl.org/dc/terms/" xmlns:vCard="http://www.w3.org/2001/vcard-rdf/3.0#" xmlns:vCard4="http://www.w3.org/2006/vcard/ns#" xmlns:bqbiol="http://biomodels.net/biology-qualifiers/" xmlns:bqmodel="http://biomodels.net/model-qualifiers/">
            <rdf:Description rdf:about="#meta_M_MLBr_02401_i">
              <bqbiol:is>
                <rdf:Bag>
                  <rdf:li rdf:resource="https://identifiers.org/uniprot/B8ZT58"/>
                  <rdf:li rdf:resource="https://identifiers.org/kegg.genes/mlb:MLBr_02401"/>
                  <rdf:li rdf:resource="https://identifiers.org/biomodels.sbo/SBO:0000252"/>
                </rdf:Bag>
              </bqbiol:is>
            </rdf:Description>
          </rdf:RDF>
        </annotation>
      </species>
      <species metaid="meta_M_MLBr_02402_i" sboTerm="SBO:0000247" id="M_MLBr_02402_i" name="Putative enoyl-CoA hydratase/isomerase_3" compartment="i" hasOnlySubstanceUnits="false" boundaryCondition="false" constant="false">
        <annotation>
          <rdf:RDF xmlns:rdf="http://www.w3.org/1999/02/22-rdf-syntax-ns#" xmlns:dcterms="http://purl.org/dc/terms/" xmlns:vCard="http://www.w3.org/2001/vcard-rdf/3.0#" xmlns:vCard4="http://www.w3.org/2006/vcard/ns#" xmlns:bqbiol="http://biomodels.net/biology-qualifiers/" xmlns:bqmodel="http://biomodels.net/model-qualifiers/">
            <rdf:Description rdf:about="#meta_M_MLBr_02402_i">
              <bqbiol:is>
                <rdf:Bag>
                  <rdf:li rdf:resource="https://identifiers.org/uniprot/B8ZT59"/>
                  <rdf:li rdf:resource="https://identifiers.org/kegg.genes/mlb:MLBr_02402"/>
                  <rdf:li rdf:resource="https://identifiers.org/biomodels.sbo/SBO:0000252"/>
                </rdf:Bag>
              </bqbiol:is>
            </rdf:Description>
          </rdf:RDF>
        </annotation>
      </species>
      <species metaid="meta_M_bigg_fadh2_i" sboTerm="SBO:0000247" id="M_bigg_fadh2_i" name="FADH2" compartment="i" hasOnlySubstanceUnits="false" boundaryCondition="false" constant="false" fbc:charge="-2" fbc:chemicalFormula="C27H33N9O15P2">
        <notes>
          <html xmlns="http://www.w3.org/1999/xhtml">
            <p>BIGG: fadh2</p>
            <p>BIOPATH: FADH2</p>
            <p>CHARGE: -2</p>
            <p>CHEBI: 17877, 42427, 13316, 21126, 4957, 58307</p>
            <p>FORMULA: C27H33N9O15P2</p>
            <p>HMDB: HMDB01197, HMDB06358</p>
            <p>INCHI: InChI=1S/C27H35N9O15P2/c1-10-3-12-13(4-11(10)2)35(24-18(32-12)25(42)34-27(43)33-24)5-14(37)19(39)15(38)6-48-52(44,45)51-53(46,47)49-7-16-20(40)21(41)26(50-16)36-9-31-17-22(28)29-8-30-23(17)36/h3-4,8-9,14-16,19-21,26,32,37-41H,5-7H2,1-2H3,(H,44,45)(H,46,47)(H2,28,29,30)(H2,33,34,42,43)/p-2/t14-,15+,16+,19-,20+,21+,26+/m0/s1</p>
            <p>KEGG: C01352</p>
            <p>METACYC: FADH2</p>
            <p>MXNREF: MNXM38</p>
            <p>REACTOME: 31649, 164934</p>
            <p>SEED: cpd00982</p>
            <p>SMILES: CC1=CC2=C(C=C1C)N(C[C@H](O)[C@H](O)[C@H](O)COP([O-])(=O)OP([O-])(=O)OC[C@H]1O[C@H]([C@H](O)[C@@H]1O)N1C=NC3=C(N)N=CN=C13)C1=C(N2)C(=O)NC(=O)N1</p>
            <p>UPA: UPC01352</p>
          </html>
        </notes>
        <annotation>
          <rdf:RDF xmlns:rdf="http://www.w3.org/1999/02/22-rdf-syntax-ns#" xmlns:dcterms="http://purl.org/dc/terms/" xmlns:vCard="http://www.w3.org/2001/vcard-rdf/3.0#" xmlns:vCard4="http://www.w3.org/2006/vcard/ns#" xmlns:bqbiol="http://biomodels.net/biology-qualifiers/" xmlns:bqmodel="http://biomodels.net/model-qualifiers/">
            <rdf:Description rdf:about="#meta_M_bigg_fadh2_i">
              <bqbiol:is>
                <rdf:Bag>
                  <rdf:li rdf:resource="https://identifiers.org/chebi/CHEBI:17877"/>
                  <rdf:li rdf:resource="https://identifiers.org/chebi/CHEBI:42427"/>
                  <rdf:li rdf:resource="https://identifiers.org/chebi/CHEBI:13316"/>
                  <rdf:li rdf:resource="https://identifiers.org/chebi/CHEBI:21126"/>
                  <rdf:li rdf:resource="https://identifiers.org/chebi/CHEBI:4957"/>
                  <rdf:li rdf:resource="https://identifiers.org/chebi/CHEBI:58307"/>
                  <rdf:li rdf:resource="https://identifiers.org/bigg.metabolite/fadh2"/>
                  <rdf:li rdf:resource="https://identifiers.org/hmdb/HMDB01197"/>
                  <rdf:li rdf:resource="https://identifiers.org/hmdb/HMDB06358"/>
                  <rdf:li rdf:resource="https://identifiers.org/inchi/InChI=1S/C27H35N9O15P2/c1-10-3-12-13(4-11(10)2)35(24-18(32-12)25(42)34-27(43)33-24)5-14(37)19(39)15(38)6-48-52(44,45)51-53(46,47)49-7-16-20(40)21(41)26(50-16)36-9-31-17-22(28)29-8-30-23(17)36/h3-4,8-9,14-16,19-21,26,32,37-41H,5-7H2,1-2H3,(H,44,45)(H,46,47)(H2,28,29,30)(H2,33,34,42,43)/p-2/t14-,15+,16+,19-,20+,21+,26+/m0/s1"/>
                  <rdf:li rdf:resource="https://identifiers.org/kegg.compound/C01352"/>
                  <rdf:li rdf:resource="https://identifiers.org/biocyc/FADH2"/>
                  <rdf:li rdf:resource="https://identifiers.org/metanetx.chemical/MNXM38"/>
                  <rdf:li rdf:resource="https://identifiers.org/reactome.compound/31649"/>
                  <rdf:li rdf:resource="https://identifiers.org/reactome.compound/164934"/>
                  <rdf:li rdf:resource="https://identifiers.org/seed.compound/cpd00982"/>
                </rdf:Bag>
              </bqbiol:is>
            </rdf:Description>
          </rdf:RDF>
        </annotation>
      </species>
      <species metaid="meta_M_bigg_btcoa_i" sboTerm="SBO:0000247" id="M_bigg_btcoa_i" name="butanoyl-CoA" compartment="i" hasOnlySubstanceUnits="false" boundaryCondition="false" constant="false" fbc:charge="-4" fbc:chemicalFormula="C25H38N7O17P3S">
        <notes>
          <html xmlns="http://www.w3.org/1999/xhtml">
            <p>BIGG: btcoa</p>
            <p>BIOPATH: Butanoyl-CoA</p>
            <p>BRENDA: BG71589</p>
            <p>CHARGE: -4</p>
            <p>CHEBI: 15517, 13926, 3235, 22953, 22973, 22954, 57371</p>
            <p>FORMULA: C25H38N7O17P3S</p>
            <p>HMDB: HMDB01088</p>
            <p>INCHI: InChI=1S/C25H42N7O17P3S/c1-4-5-16(34)53-9-8-27-15(33)6-7-28-23(37)20(36)25(2,3)11-46-52(43,44)49-51(41,42)45-10-14-19(48-50(38,39)40)18(35)24(47-14)32-13-31-17-21(26)29-12-30-22(17)32/h12-14,18-20,24,35-36H,4-11H2,1-3H3,(H,27,33)(H,28,37)(H,41,42)(H,43,44)(H2,26,29,30)(H2,38,39,40)/p-4/t14-,18-,19-,20+,24-/m1/s1</p>
            <p>KEGG: C00136</p>
            <p>METACYC: BUTYRYL-COA</p>
            <p>MXNREF: MNXM233</p>
            <p>REACTOME: 77318</p>
            <p>SEED: cpd00120</p>
            <p>SMILES: CCCC(=O)SCCNC(=O)CCNC(=O)[C@H](O)C(C)(C)COP([O-])(=O)OP([O-])(=O)OC[C@H]1O[C@H]([C@H](O)[C@@H]1OP([O-])([O-])=O)N1C=NC2=C(N)N=CN=C12</p>
          </html>
        </notes>
        <annotation>
          <rdf:RDF xmlns:rdf="http://www.w3.org/1999/02/22-rdf-syntax-ns#" xmlns:dcterms="http://purl.org/dc/terms/" xmlns:vCard="http://www.w3.org/2001/vcard-rdf/3.0#" xmlns:vCard4="http://www.w3.org/2006/vcard/ns#" xmlns:bqbiol="http://biomodels.net/biology-qualifiers/" xmlns:bqmodel="http://biomodels.net/model-qualifiers/">
            <rdf:Description rdf:about="#meta_M_bigg_btcoa_i">
              <bqbiol:is>
                <rdf:Bag>
                  <rdf:li rdf:resource="https://identifiers.org/chebi/CHEBI:15517"/>
                  <rdf:li rdf:resource="https://identifiers.org/chebi/CHEBI:13926"/>
                  <rdf:li rdf:resource="https://identifiers.org/chebi/CHEBI:3235"/>
                  <rdf:li rdf:resource="https://identifiers.org/chebi/CHEBI:22953"/>
                  <rdf:li rdf:resource="https://identifiers.org/chebi/CHEBI:22973"/>
                  <rdf:li rdf:resource="https://identifiers.org/chebi/CHEBI:22954"/>
                  <rdf:li rdf:resource="https://identifiers.org/chebi/CHEBI:57371"/>
                  <rdf:li rdf:resource="https://identifiers.org/bigg.metabolite/btcoa"/>
                  <rdf:li rdf:resource="https://identifiers.org/hmdb/HMDB01088"/>
                  <rdf:li rdf:resource="https://identifiers.org/inchi/InChI=1S/C25H42N7O17P3S/c1-4-5-16(34)53-9-8-27-15(33)6-7-28-23(37)20(36)25(2,3)11-46-52(43,44)49-51(41,42)45-10-14-19(48-50(38,39)40)18(35)24(47-14)32-13-31-17-21(26)29-12-30-22(17)32/h12-14,18-20,24,35-36H,4-11H2,1-3H3,(H,27,33)(H,28,37)(H,41,42)(H,43,44)(H2,26,29,30)(H2,38,39,40)/p-4/t14-,18-,19-,20+,24-/m1/s1"/>
                  <rdf:li rdf:resource="https://identifiers.org/kegg.compound/C00136"/>
                  <rdf:li rdf:resource="https://identifiers.org/biocyc/BUTYRYL-COA"/>
                  <rdf:li rdf:resource="https://identifiers.org/metanetx.chemical/MNXM233"/>
                  <rdf:li rdf:resource="https://identifiers.org/reactome.compound/77318"/>
                  <rdf:li rdf:resource="https://identifiers.org/seed.compound/cpd00120"/>
                </rdf:Bag>
              </bqbiol:is>
            </rdf:Description>
          </rdf:RDF>
        </annotation>
      </species>
      <species metaid="meta_M_bigg_fad_i" sboTerm="SBO:0000247" id="M_bigg_fad_i" name="FAD" compartment="i" hasOnlySubstanceUnits="false" boundaryCondition="false" constant="false" fbc:charge="-2" fbc:chemicalFormula="C27H31N9O15P2">
        <notes>
          <html xmlns="http://www.w3.org/1999/xhtml">
            <p>BIGG: fad</p>
            <p>BIOPATH: FAD</p>
            <p>BRENDA: BG14245, BG33700</p>
            <p>CHARGE: -2</p>
            <p>CHEBI: 16238, 42388, 13315, 4956, 21125, 24040, 57692</p>
            <p>FORMULA: C27H31N9O15P2</p>
            <p>HMDB: HMDB01248</p>
            <p>INCHI: InChI=1S/C27H33N9O15P2/c1-10-3-12-13(4-11(10)2)35(24-18(32-12)25(42)34-27(43)33-24)5-14(37)19(39)15(38)6-48-52(44,45)51-53(46,47)49-7-16-20(40)21(41)26(50-16)36-9-31-17-22(28)29-8-30-23(17)36/h3-4,8-9,14-16,19-21,26,37-41H,5-7H2,1-2H3,(H,44,45)(H,46,47)(H2,28,29,30)(H,34,42,43)/p-2/t14-,15+,16+,19-,20?,21?,26+/m0/s1</p>
            <p>KEGG: C00016, D00005</p>
            <p>METACYC: FAD</p>
            <p>MXNREF: MNXM90822</p>
            <p>REACTOME: 113596, 113597, 29386</p>
            <p>SEED: cpd00015</p>
            <p>SMILES: CC1=CC2=C(C=C1C)N(C[C@H](O)[C@H](O)[C@H](O)COP([O-])(=O)OP([O-])(=O)OC[C@H]1O[C@H](C(O)C1O)N1C=NC3=C(N)N=CN=C13)C1=NC(=O)[N-]C(=O)C1=N2</p>
            <p>UPA: UPC00016</p>
          </html>
        </notes>
        <annotation>
          <rdf:RDF xmlns:rdf="http://www.w3.org/1999/02/22-rdf-syntax-ns#" xmlns:dcterms="http://purl.org/dc/terms/" xmlns:vCard="http://www.w3.org/2001/vcard-rdf/3.0#" xmlns:vCard4="http://www.w3.org/2006/vcard/ns#" xmlns:bqbiol="http://biomodels.net/biology-qualifiers/" xmlns:bqmodel="http://biomodels.net/model-qualifiers/">
            <rdf:Description rdf:about="#meta_M_bigg_fad_i">
              <bqbiol:is>
                <rdf:Bag>
                  <rdf:li rdf:resource="https://identifiers.org/chebi/CHEBI:16238"/>
                  <rdf:li rdf:resource="https://identifiers.org/chebi/CHEBI:42388"/>
                  <rdf:li rdf:resource="https://identifiers.org/chebi/CHEBI:13315"/>
                  <rdf:li rdf:resource="https://identifiers.org/chebi/CHEBI:4956"/>
                  <rdf:li rdf:resource="https://identifiers.org/chebi/CHEBI:21125"/>
                  <rdf:li rdf:resource="https://identifiers.org/chebi/CHEBI:24040"/>
                  <rdf:li rdf:resource="https://identifiers.org/chebi/CHEBI:57692"/>
                  <rdf:li rdf:resource="https://identifiers.org/bigg.metabolite/fad"/>
                  <rdf:li rdf:resource="https://identifiers.org/hmdb/HMDB01248"/>
                  <rdf:li rdf:resource="https://identifiers.org/inchi/InChI=1S/C27H33N9O15P2/c1-10-3-12-13(4-11(10)2)35(24-18(32-12)25(42)34-27(43)33-24)5-14(37)19(39)15(38)6-48-52(44,45)51-53(46,47)49-7-16-20(40)21(41)26(50-16)36-9-31-17-22(28)29-8-30-23(17)36/h3-4,8-9,14-16,19-21,26,37-41H,5-7H2,1-2H3,(H,44,45)(H,46,47)(H2,28,29,30)(H,34,42,43)/p-2/t14-,15+,16+,19-,20?,21?,26+/m0/s1"/>
                  <rdf:li rdf:resource="https://identifiers.org/kegg.compound/C00016"/>
                  <rdf:li rdf:resource="https://identifiers.org/kegg.compound/D00005"/>
                  <rdf:li rdf:resource="https://identifiers.org/biocyc/FAD"/>
                  <rdf:li rdf:resource="https://identifiers.org/metanetx.chemical/MNXM90822"/>
                  <rdf:li rdf:resource="https://identifiers.org/reactome.compound/113596"/>
                  <rdf:li rdf:resource="https://identifiers.org/reactome.compound/113597"/>
                  <rdf:li rdf:resource="https://identifiers.org/reactome.compound/29386"/>
                  <rdf:li rdf:resource="https://identifiers.org/seed.compound/cpd00015"/>
                </rdf:Bag>
              </bqbiol:is>
            </rdf:Description>
          </rdf:RDF>
        </annotation>
      </species>
      <species metaid="meta_M_MLBr_00660_i" sboTerm="SBO:0000247" id="M_MLBr_00660_i" name="Putative acyl-CoA dehydrogenase" compartment="i" hasOnlySubstanceUnits="false" boundaryCondition="false" constant="false">
        <annotation>
          <rdf:RDF xmlns:rdf="http://www.w3.org/1999/02/22-rdf-syntax-ns#" xmlns:dcterms="http://purl.org/dc/terms/" xmlns:vCard="http://www.w3.org/2001/vcard-rdf/3.0#" xmlns:vCard4="http://www.w3.org/2006/vcard/ns#" xmlns:bqbiol="http://biomodels.net/biology-qualifiers/" xmlns:bqmodel="http://biomodels.net/model-qualifiers/">
            <rdf:Description rdf:about="#meta_M_MLBr_00660_i">
              <bqbiol:is>
                <rdf:Bag>
                  <rdf:li rdf:resource="https://identifiers.org/uniprot/B8ZUU4"/>
                  <rdf:li rdf:resource="https://identifiers.org/kegg.genes/mlb:MLBr_00660"/>
                  <rdf:li rdf:resource="https://identifiers.org/biomodels.sbo/SBO:0000252"/>
                </rdf:Bag>
              </bqbiol:is>
            </rdf:Description>
          </rdf:RDF>
        </annotation>
      </species>
      <species metaid="meta_M_MNXM93960_i" sboTerm="SBO:0000247" id="M_MNXM93960_i" name="trans,cis-Lauro-2,6-dienoyl-CoA" compartment="i" hasOnlySubstanceUnits="false" boundaryCondition="false" constant="false" fbc:charge="-3" fbc:chemicalFormula="C33H51N7O17P3S">
        <notes>
          <html xmlns="http://www.w3.org/1999/xhtml">
            <p>CHARGE: -3</p>
            <p>CHEBI: 28387, 10697, 27030</p>
            <p>FORMULA: C33H51N7O17P3S</p>
            <p>KEGG: C05279</p>
            <p>MXNREF: MNXM93960</p>
            <p>REACTOME: 77360</p>
            <p>SEED: cpd03131</p>
          </html>
        </notes>
        <annotation>
          <rdf:RDF xmlns:rdf="http://www.w3.org/1999/02/22-rdf-syntax-ns#" xmlns:dcterms="http://purl.org/dc/terms/" xmlns:vCard="http://www.w3.org/2001/vcard-rdf/3.0#" xmlns:vCard4="http://www.w3.org/2006/vcard/ns#" xmlns:bqbiol="http://biomodels.net/biology-qualifiers/" xmlns:bqmodel="http://biomodels.net/model-qualifiers/">
            <rdf:Description rdf:about="#meta_M_MNXM93960_i">
              <bqbiol:is>
                <rdf:Bag>
                  <rdf:li rdf:resource="https://identifiers.org/chebi/CHEBI:28387"/>
                  <rdf:li rdf:resource="https://identifiers.org/chebi/CHEBI:10697"/>
                  <rdf:li rdf:resource="https://identifiers.org/chebi/CHEBI:27030"/>
                  <rdf:li rdf:resource="https://identifiers.org/kegg.compound/C05279"/>
                  <rdf:li rdf:resource="https://identifiers.org/metanetx.chemical/MNXM93960"/>
                  <rdf:li rdf:resource="https://identifiers.org/reactome.compound/77360"/>
                  <rdf:li rdf:resource="https://identifiers.org/seed.compound/cpd03131"/>
                </rdf:Bag>
              </bqbiol:is>
            </rdf:Description>
          </rdf:RDF>
        </annotation>
      </species>
      <species metaid="meta_M_MNXM93253_i" sboTerm="SBO:0000247" id="M_MNXM93253_i" name="cis,cis-3,6-Dodecadienoyl-CoA" compartment="i" hasOnlySubstanceUnits="false" boundaryCondition="false" constant="false" fbc:charge="-3" fbc:chemicalFormula="C33H51N7O17P3S">
        <notes>
          <html xmlns="http://www.w3.org/1999/xhtml">
            <p>CHARGE: -3</p>
            <p>CHEBI: 28002, 23257, 10450</p>
            <p>FORMULA: C33H51N7O17P3S</p>
            <p>HMDB: HMDB03952</p>
            <p>KEGG: C05280</p>
            <p>MXNREF: MNXM93253</p>
            <p>REACTOME: 77358</p>
            <p>SEED: cpd03132</p>
          </html>
        </notes>
        <annotation>
          <rdf:RDF xmlns:rdf="http://www.w3.org/1999/02/22-rdf-syntax-ns#" xmlns:dcterms="http://purl.org/dc/terms/" xmlns:vCard="http://www.w3.org/2001/vcard-rdf/3.0#" xmlns:vCard4="http://www.w3.org/2006/vcard/ns#" xmlns:bqbiol="http://biomodels.net/biology-qualifiers/" xmlns:bqmodel="http://biomodels.net/model-qualifiers/">
            <rdf:Description rdf:about="#meta_M_MNXM93253_i">
              <bqbiol:is>
                <rdf:Bag>
                  <rdf:li rdf:resource="https://identifiers.org/chebi/CHEBI:28002"/>
                  <rdf:li rdf:resource="https://identifiers.org/chebi/CHEBI:23257"/>
                  <rdf:li rdf:resource="https://identifiers.org/chebi/CHEBI:10450"/>
                  <rdf:li rdf:resource="https://identifiers.org/hmdb/HMDB03952"/>
                  <rdf:li rdf:resource="https://identifiers.org/kegg.compound/C05280"/>
                  <rdf:li rdf:resource="https://identifiers.org/metanetx.chemical/MNXM93253"/>
                  <rdf:li rdf:resource="https://identifiers.org/reactome.compound/77358"/>
                  <rdf:li rdf:resource="https://identifiers.org/seed.compound/cpd03132"/>
                </rdf:Bag>
              </bqbiol:is>
            </rdf:Description>
          </rdf:RDF>
        </annotation>
      </species>
      <species metaid="meta_M_bigg_3hbcoa_R_i" sboTerm="SBO:0000247" id="M_bigg_3hbcoa_R_i" name="(R)-3-hydroxybutanoyl-CoA(4-)" compartment="i" hasOnlySubstanceUnits="false" boundaryCondition="false" constant="false" fbc:charge="-4" fbc:chemicalFormula="C25H38N7O18P3S">
        <notes>
          <html xmlns="http://www.w3.org/1999/xhtml">
            <p>BIGG: 3hbcoa-R</p>
            <p>BRENDA: BG13596, BG13597</p>
            <p>CHARGE: -4</p>
            <p>CHEBI: 15452, 323, 18667, 10984, 10879, 57315</p>
            <p>FORMULA: C25H38N7O18P3S</p>
            <p>HMDB: HMDB01166, HMDB02383</p>
            <p>INCHI: InChI=1S/C25H42N7O18P3S/c1-13(33)8-16(35)54-7-6-27-15(34)4-5-28-23(38)20(37)25(2,3)10-47-53(44,45)50-52(42,43)46-9-14-19(49-51(39,40)41)18(36)24(48-14)32-12-31-17-21(26)29-11-30-22(17)32/h11-14,18-20,24,33,36-37H,4-10H2,1-3H3,(H,27,34)(H,28,38)(H,42,43)(H,44,45)(H2,26,29,30)(H2,39,40,41)/p-4/t13-,14-,18-,19-,20+,24-/m1/s1</p>
            <p>KEGG: C03561</p>
            <p>METACYC: CPD-650</p>
            <p>MXNREF: MNXM1058</p>
            <p>SEED: cpd02234</p>
            <p>SMILES: C[C@@H](O)CC(=O)SCCNC(=O)CCNC(=O)[C@H](O)C(C)(C)COP([O-])(=O)OP([O-])(=O)OC[C@H]1O[C@H]([C@H](O)[C@@H]1OP([O-])([O-])=O)N1C=NC2=C(N)N=CN=C12</p>
          </html>
        </notes>
        <annotation>
          <rdf:RDF xmlns:rdf="http://www.w3.org/1999/02/22-rdf-syntax-ns#" xmlns:dcterms="http://purl.org/dc/terms/" xmlns:vCard="http://www.w3.org/2001/vcard-rdf/3.0#" xmlns:vCard4="http://www.w3.org/2006/vcard/ns#" xmlns:bqbiol="http://biomodels.net/biology-qualifiers/" xmlns:bqmodel="http://biomodels.net/model-qualifiers/">
            <rdf:Description rdf:about="#meta_M_bigg_3hbcoa_R_i">
              <bqbiol:is>
                <rdf:Bag>
                  <rdf:li rdf:resource="https://identifiers.org/chebi/CHEBI:15452"/>
                  <rdf:li rdf:resource="https://identifiers.org/chebi/CHEBI:323"/>
                  <rdf:li rdf:resource="https://identifiers.org/chebi/CHEBI:18667"/>
                  <rdf:li rdf:resource="https://identifiers.org/chebi/CHEBI:10984"/>
                  <rdf:li rdf:resource="https://identifiers.org/chebi/CHEBI:10879"/>
                  <rdf:li rdf:resource="https://identifiers.org/chebi/CHEBI:57315"/>
                  <rdf:li rdf:resource="https://identifiers.org/bigg.metabolite/3hbcoa-R"/>
                  <rdf:li rdf:resource="https://identifiers.org/hmdb/HMDB01166"/>
                  <rdf:li rdf:resource="https://identifiers.org/hmdb/HMDB02383"/>
                  <rdf:li rdf:resource="https://identifiers.org/inchi/InChI=1S/C25H42N7O18P3S/c1-13(33)8-16(35)54-7-6-27-15(34)4-5-28-23(38)20(37)25(2,3)10-47-53(44,45)50-52(42,43)46-9-14-19(49-51(39,40)41)18(36)24(48-14)32-12-31-17-21(26)29-11-30-22(17)32/h11-14,18-20,24,33,36-37H,4-10H2,1-3H3,(H,27,34)(H,28,38)(H,42,43)(H,44,45)(H2,26,29,30)(H2,39,40,41)/p-4/t13-,14-,18-,19-,20+,24-/m1/s1"/>
                  <rdf:li rdf:resource="https://identifiers.org/kegg.compound/C03561"/>
                  <rdf:li rdf:resource="https://identifiers.org/biocyc/CPD-650"/>
                  <rdf:li rdf:resource="https://identifiers.org/metanetx.chemical/MNXM1058"/>
                  <rdf:li rdf:resource="https://identifiers.org/seed.compound/cpd02234"/>
                </rdf:Bag>
              </bqbiol:is>
            </rdf:Description>
          </rdf:RDF>
        </annotation>
      </species>
      <species metaid="meta_M_bigg_3ohcoa_i" sboTerm="SBO:0000247" id="M_bigg_3ohcoa_i" name="3-oxohexanoyl-CoA" compartment="i" hasOnlySubstanceUnits="false" boundaryCondition="false" constant="false" fbc:charge="-4" fbc:chemicalFormula="C27H40N7O18P3S">
        <notes>
          <html xmlns="http://www.w3.org/1999/xhtml">
            <p>BIGG: 3ohcoa</p>
            <p>BIOPATH: 3-Oxohexanoyl-CoA</p>
            <p>CHARGE: -4</p>
            <p>CHEBI: 27648, 1641, 20172, 62418</p>
            <p>FORMULA: C27H40N7O18P3S</p>
            <p>HMDB: HMDB03943</p>
            <p>INCHI: InChI=1S/C27H44N7O18P3S/c1-4-5-15(35)10-18(37)56-9-8-29-17(36)6-7-30-25(40)22(39)27(2,3)12-49-55(46,47)52-54(44,45)48-11-16-21(51-53(41,42)43)20(38)26(50-16)34-14-33-19-23(28)31-13-32-24(19)34/h13-14,16,20-22,26,38-39H,4-12H2,1-3H3,(H,29,36)(H,30,40)(H,44,45)(H,46,47)(H2,28,31,32)(H2,41,42,43)/p-4/t16-,20-,21-,22+,26-/m1/s1</p>
            <p>KEGG: C05269</p>
            <p>MXNREF: MNXM717</p>
            <p>REACTOME: 77320</p>
            <p>SEED: cpd03123</p>
            <p>SMILES: CCCC(=O)CC(=O)SCCNC(=O)CCNC(=O)[C@H](O)C(C)(C)COP([O-])(=O)OP([O-])(=O)OC[C@H]1O[C@H]([C@H](O)[C@@H]1OP([O-])([O-])=O)N1C=NC2=C(N)N=CN=C12</p>
          </html>
        </notes>
        <annotation>
          <rdf:RDF xmlns:rdf="http://www.w3.org/1999/02/22-rdf-syntax-ns#" xmlns:dcterms="http://purl.org/dc/terms/" xmlns:vCard="http://www.w3.org/2001/vcard-rdf/3.0#" xmlns:vCard4="http://www.w3.org/2006/vcard/ns#" xmlns:bqbiol="http://biomodels.net/biology-qualifiers/" xmlns:bqmodel="http://biomodels.net/model-qualifiers/">
            <rdf:Description rdf:about="#meta_M_bigg_3ohcoa_i">
              <bqbiol:is>
                <rdf:Bag>
                  <rdf:li rdf:resource="https://identifiers.org/chebi/CHEBI:27648"/>
                  <rdf:li rdf:resource="https://identifiers.org/chebi/CHEBI:1641"/>
                  <rdf:li rdf:resource="https://identifiers.org/chebi/CHEBI:20172"/>
                  <rdf:li rdf:resource="https://identifiers.org/chebi/CHEBI:62418"/>
                  <rdf:li rdf:resource="https://identifiers.org/bigg.metabolite/3ohcoa"/>
                  <rdf:li rdf:resource="https://identifiers.org/hmdb/HMDB03943"/>
                  <rdf:li rdf:resource="https://identifiers.org/inchi/InChI=1S/C27H44N7O18P3S/c1-4-5-15(35)10-18(37)56-9-8-29-17(36)6-7-30-25(40)22(39)27(2,3)12-49-55(46,47)52-54(44,45)48-11-16-21(51-53(41,42)43)20(38)26(50-16)34-14-33-19-23(28)31-13-32-24(19)34/h13-14,16,20-22,26,38-39H,4-12H2,1-3H3,(H,29,36)(H,30,40)(H,44,45)(H,46,47)(H2,28,31,32)(H2,41,42,43)/p-4/t16-,20-,21-,22+,26-/m1/s1"/>
                  <rdf:li rdf:resource="https://identifiers.org/kegg.compound/C05269"/>
                  <rdf:li rdf:resource="https://identifiers.org/metanetx.chemical/MNXM717"/>
                  <rdf:li rdf:resource="https://identifiers.org/reactome.compound/77320"/>
                  <rdf:li rdf:resource="https://identifiers.org/seed.compound/cpd03123"/>
                </rdf:Bag>
              </bqbiol:is>
            </rdf:Description>
          </rdf:RDF>
        </annotation>
      </species>
      <species metaid="meta_M_MLBr_01158_i" sboTerm="SBO:0000247" id="M_MLBr_01158_i" name="Possible acetyl-CoA C-acetyltransferase" compartment="i" hasOnlySubstanceUnits="false" boundaryCondition="false" constant="false">
        <annotation>
          <rdf:RDF xmlns:rdf="http://www.w3.org/1999/02/22-rdf-syntax-ns#" xmlns:dcterms="http://purl.org/dc/terms/" xmlns:vCard="http://www.w3.org/2001/vcard-rdf/3.0#" xmlns:vCard4="http://www.w3.org/2006/vcard/ns#" xmlns:bqbiol="http://biomodels.net/biology-qualifiers/" xmlns:bqmodel="http://biomodels.net/model-qualifiers/">
            <rdf:Description rdf:about="#meta_M_MLBr_01158_i">
              <bqbiol:is>
                <rdf:Bag>
                  <rdf:li rdf:resource="https://identifiers.org/uniprot/B8ZR51"/>
                  <rdf:li rdf:resource="https://identifiers.org/kegg.genes/mlb:MLBr_01158"/>
                  <rdf:li rdf:resource="https://identifiers.org/biomodels.sbo/SBO:0000252"/>
                </rdf:Bag>
              </bqbiol:is>
            </rdf:Description>
          </rdf:RDF>
        </annotation>
      </species>
      <species metaid="meta_M_MLBr_02162_i" sboTerm="SBO:0000247" id="M_MLBr_02162_i" name="Putative beta-ketoadipyl CoA thiolase" compartment="i" hasOnlySubstanceUnits="false" boundaryCondition="false" constant="false">
        <annotation>
          <rdf:RDF xmlns:rdf="http://www.w3.org/1999/02/22-rdf-syntax-ns#" xmlns:dcterms="http://purl.org/dc/terms/" xmlns:vCard="http://www.w3.org/2001/vcard-rdf/3.0#" xmlns:vCard4="http://www.w3.org/2006/vcard/ns#" xmlns:bqbiol="http://biomodels.net/biology-qualifiers/" xmlns:bqmodel="http://biomodels.net/model-qualifiers/">
            <rdf:Description rdf:about="#meta_M_MLBr_02162_i">
              <bqbiol:is>
                <rdf:Bag>
                  <rdf:li rdf:resource="https://identifiers.org/uniprot/B8ZSS7"/>
                  <rdf:li rdf:resource="https://identifiers.org/kegg.genes/mlb:MLBr_02162"/>
                  <rdf:li rdf:resource="https://identifiers.org/biomodels.sbo/SBO:0000252"/>
                </rdf:Bag>
              </bqbiol:is>
            </rdf:Description>
          </rdf:RDF>
        </annotation>
      </species>
      <species metaid="meta_M_MLBr_02564_i" sboTerm="SBO:0000247" id="M_MLBr_02564_i" name="Acetyl-CoA C-acetyltransferase" compartment="i" hasOnlySubstanceUnits="false" boundaryCondition="false" constant="false">
        <annotation>
          <rdf:RDF xmlns:rdf="http://www.w3.org/1999/02/22-rdf-syntax-ns#" xmlns:dcterms="http://purl.org/dc/terms/" xmlns:vCard="http://www.w3.org/2001/vcard-rdf/3.0#" xmlns:vCard4="http://www.w3.org/2006/vcard/ns#" xmlns:bqbiol="http://biomodels.net/biology-qualifiers/" xmlns:bqmodel="http://biomodels.net/model-qualifiers/">
            <rdf:Description rdf:about="#meta_M_MLBr_02564_i">
              <bqbiol:is>
                <rdf:Bag>
                  <rdf:li rdf:resource="https://identifiers.org/uniprot/B8ZTE4"/>
                  <rdf:li rdf:resource="https://identifiers.org/kegg.genes/mlb:MLBr_02564"/>
                  <rdf:li rdf:resource="https://identifiers.org/biomodels.sbo/SBO:0000252"/>
                </rdf:Bag>
              </bqbiol:is>
            </rdf:Description>
          </rdf:RDF>
        </annotation>
      </species>
      <species metaid="meta_M_bigg_3hhcoa_i" sboTerm="SBO:0000247" id="M_bigg_3hhcoa_i" name="(S)-3-hydroxyhexanoyl-CoA" compartment="i" hasOnlySubstanceUnits="false" boundaryCondition="false" constant="false" fbc:charge="-4" fbc:chemicalFormula="C27H42N7O18P3S">
        <notes>
          <html xmlns="http://www.w3.org/1999/xhtml">
            <p>BIGG: 3hhcoa</p>
            <p>BIOPATH: (S)-Hydroxyhexanoyl-CoA</p>
            <p>CHARGE: -4</p>
            <p>CHEBI: 28276, 18780, 419, 62075</p>
            <p>FORMULA: C27H42N7O18P3S</p>
            <p>HMDB: HMDB03942</p>
            <p>INCHI: InChI=1S/C27H46N7O18P3S/c1-4-5-15(35)10-18(37)56-9-8-29-17(36)6-7-30-25(40)22(39)27(2,3)12-49-55(46,47)52-54(44,45)48-11-16-21(51-53(41,42)43)20(38)26(50-16)34-14-33-19-23(28)31-13-32-24(19)34/h13-16,20-22,26,35,38-39H,4-12H2,1-3H3,(H,29,36)(H,30,40)(H,44,45)(H,46,47)(H2,28,31,32)(H2,41,42,43)/p-4/t15-,16+,20+,21+,22-,26+/m0/s1</p>
            <p>KEGG: C05268</p>
            <p>LIPIDMAPS: LMFA07050017</p>
            <p>METACYC: OH-HEXANOYL-COA</p>
            <p>MXNREF: MNXM757</p>
            <p>REACTOME: 77322</p>
            <p>SEED: cpd03122</p>
            <p>SMILES: CCC[C@H](O)CC(=O)SCCNC(=O)CCNC(=O)[C@H](O)C(C)(C)COP([O-])(=O)OP([O-])(=O)OC[C@H]1O[C@H]([C@H](O)[C@@H]1OP([O-])([O-])=O)N1C=NC2=C(N)N=CN=C12</p>
          </html>
        </notes>
        <annotation>
          <rdf:RDF xmlns:rdf="http://www.w3.org/1999/02/22-rdf-syntax-ns#" xmlns:dcterms="http://purl.org/dc/terms/" xmlns:vCard="http://www.w3.org/2001/vcard-rdf/3.0#" xmlns:vCard4="http://www.w3.org/2006/vcard/ns#" xmlns:bqbiol="http://biomodels.net/biology-qualifiers/" xmlns:bqmodel="http://biomodels.net/model-qualifiers/">
            <rdf:Description rdf:about="#meta_M_bigg_3hhcoa_i">
              <bqbiol:is>
                <rdf:Bag>
                  <rdf:li rdf:resource="https://identifiers.org/chebi/CHEBI:28276"/>
                  <rdf:li rdf:resource="https://identifiers.org/chebi/CHEBI:18780"/>
                  <rdf:li rdf:resource="https://identifiers.org/chebi/CHEBI:419"/>
                  <rdf:li rdf:resource="https://identifiers.org/chebi/CHEBI:62075"/>
                  <rdf:li rdf:resource="https://identifiers.org/bigg.metabolite/3hhcoa"/>
                  <rdf:li rdf:resource="https://identifiers.org/hmdb/HMDB03942"/>
                  <rdf:li rdf:resource="https://identifiers.org/inchi/InChI=1S/C27H46N7O18P3S/c1-4-5-15(35)10-18(37)56-9-8-29-17(36)6-7-30-25(40)22(39)27(2,3)12-49-55(46,47)52-54(44,45)48-11-16-21(51-53(41,42)43)20(38)26(50-16)34-14-33-19-23(28)31-13-32-24(19)34/h13-16,20-22,26,35,38-39H,4-12H2,1-3H3,(H,29,36)(H,30,40)(H,44,45)(H,46,47)(H2,28,31,32)(H2,41,42,43)/p-4/t15-,16+,20+,21+,22-,26+/m0/s1"/>
                  <rdf:li rdf:resource="https://identifiers.org/kegg.compound/C05268"/>
                  <rdf:li rdf:resource="https://identifiers.org/biocyc/OH-HEXANOYL-COA"/>
                  <rdf:li rdf:resource="https://identifiers.org/metanetx.chemical/MNXM757"/>
                  <rdf:li rdf:resource="https://identifiers.org/reactome.compound/77322"/>
                  <rdf:li rdf:resource="https://identifiers.org/seed.compound/cpd03122"/>
                </rdf:Bag>
              </bqbiol:is>
            </rdf:Description>
          </rdf:RDF>
        </annotation>
      </species>
      <species metaid="meta_M_bigg_hx2coa_i" sboTerm="SBO:0000247" id="M_bigg_hx2coa_i" name="trans-hex-2-enoyl-CoA" compartment="i" hasOnlySubstanceUnits="false" boundaryCondition="false" constant="false" fbc:charge="-4" fbc:chemicalFormula="C27H40N7O17P3S">
        <notes>
          <html xmlns="http://www.w3.org/1999/xhtml">
            <p>BIGG: hx2coa</p>
            <p>BIOPATH: trans-Hex-2-enoyl-CoA</p>
            <p>BRENDA: BG14409, BG14411</p>
            <p>CHARGE: -4</p>
            <p>CHEBI: 28706, 27076, 10726, 62077</p>
            <p>FORMULA: C27H40N7O17P3S</p>
            <p>HMDB: HMDB03944, HMDB12970</p>
            <p>INCHI: InChI=1S/C27H44N7O17P3S/c1-4-5-6-7-18(36)55-11-10-29-17(35)8-9-30-25(39)22(38)27(2,3)13-48-54(45,46)51-53(43,44)47-12-16-21(50-52(40,41)42)20(37)26(49-16)34-15-33-19-23(28)31-14-32-24(19)34/h6-7,14-16,20-22,26,37-38H,4-5,8-13H2,1-3H3,(H,29,35)(H,30,39)(H,43,44)(H,45,46)(H2,28,31,32)(H2,40,41,42)/p-4/b7-6+/t16-,20-,21-,22+,26-/m1/s1</p>
            <p>KEGG: C05271</p>
            <p>LIPIDMAPS: LMFA07050019</p>
            <p>METACYC: CPD0-2121</p>
            <p>MXNREF: MNXM753</p>
            <p>REACTOME: 77324</p>
            <p>SEED: cpd03125</p>
            <p>SMILES: CCC\C=C\C(=O)SCCNC(=O)CCNC(=O)[C@H](O)C(C)(C)COP(=O)([O-])OP(=O)([O-])OC[C@H]1O[C@H]([C@H](O)[C@@H]1OP([O-])([O-])=O)N1C=NC2=C(N)N=CN=C12</p>
          </html>
        </notes>
        <annotation>
          <rdf:RDF xmlns:rdf="http://www.w3.org/1999/02/22-rdf-syntax-ns#" xmlns:dcterms="http://purl.org/dc/terms/" xmlns:vCard="http://www.w3.org/2001/vcard-rdf/3.0#" xmlns:vCard4="http://www.w3.org/2006/vcard/ns#" xmlns:bqbiol="http://biomodels.net/biology-qualifiers/" xmlns:bqmodel="http://biomodels.net/model-qualifiers/">
            <rdf:Description rdf:about="#meta_M_bigg_hx2coa_i">
              <bqbiol:is>
                <rdf:Bag>
                  <rdf:li rdf:resource="https://identifiers.org/chebi/CHEBI:28706"/>
                  <rdf:li rdf:resource="https://identifiers.org/chebi/CHEBI:27076"/>
                  <rdf:li rdf:resource="https://identifiers.org/chebi/CHEBI:10726"/>
                  <rdf:li rdf:resource="https://identifiers.org/chebi/CHEBI:62077"/>
                  <rdf:li rdf:resource="https://identifiers.org/bigg.metabolite/hx2coa"/>
                  <rdf:li rdf:resource="https://identifiers.org/hmdb/HMDB03944"/>
                  <rdf:li rdf:resource="https://identifiers.org/hmdb/HMDB12970"/>
                  <rdf:li rdf:resource="https://identifiers.org/inchi/InChI=1S/C27H44N7O17P3S/c1-4-5-6-7-18(36)55-11-10-29-17(35)8-9-30-25(39)22(38)27(2,3)13-48-54(45,46)51-53(43,44)47-12-16-21(50-52(40,41)42)20(37)26(49-16)34-15-33-19-23(28)31-14-32-24(19)34/h6-7,14-16,20-22,26,37-38H,4-5,8-13H2,1-3H3,(H,29,35)(H,30,39)(H,43,44)(H,45,46)(H2,28,31,32)(H2,40,41,42)/p-4/b7-6+/t16-,20-,21-,22+,26-/m1/s1"/>
                  <rdf:li rdf:resource="https://identifiers.org/kegg.compound/C05271"/>
                  <rdf:li rdf:resource="https://identifiers.org/biocyc/CPD0-2121"/>
                  <rdf:li rdf:resource="https://identifiers.org/metanetx.chemical/MNXM753"/>
                  <rdf:li rdf:resource="https://identifiers.org/reactome.compound/77324"/>
                  <rdf:li rdf:resource="https://identifiers.org/seed.compound/cpd03125"/>
                </rdf:Bag>
              </bqbiol:is>
            </rdf:Description>
          </rdf:RDF>
        </annotation>
      </species>
      <species metaid="meta_M_bigg_hxcoa_i" sboTerm="SBO:0000247" id="M_bigg_hxcoa_i" name="hexanoyl-CoA" compartment="i" hasOnlySubstanceUnits="false" boundaryCondition="false" constant="false" fbc:charge="-4" fbc:chemicalFormula="C27H42N7O17P3S">
        <notes>
          <html xmlns="http://www.w3.org/1999/xhtml">
            <p>BIGG: hxcoa</p>
            <p>BIOPATH: Hexanoyl-CoA</p>
            <p>BRENDA: BG14525</p>
            <p>CHARGE: -4</p>
            <p>CHEBI: 27540, 24575, 43306, 5703, 62620</p>
            <p>FORMULA: C27H42N7O17P3S</p>
            <p>HMDB: HMDB02845</p>
            <p>INCHI: InChI=1S/C27H46N7O17P3S/c1-4-5-6-7-18(36)55-11-10-29-17(35)8-9-30-25(39)22(38)27(2,3)13-48-54(45,46)51-53(43,44)47-12-16-21(50-52(40,41)42)20(37)26(49-16)34-15-33-19-23(28)31-14-32-24(19)34/h14-16,20-22,26,37-38H,4-13H2,1-3H3,(H,29,35)(H,30,39)(H,43,44)(H,45,46)(H2,28,31,32)(H2,40,41,42)/p-4/t16-,20-,21-,22+,26-/m1/s1</p>
            <p>KEGG: C05270</p>
            <p>MXNREF: MNXM553</p>
            <p>REACTOME: 77326</p>
            <p>SEED: cpd03124</p>
            <p>SMILES: CCCCCC(=O)SCCNC(=O)CCNC(=O)[C@H](O)C(C)(C)COP([O-])(=O)OP([O-])(=O)OC[C@H]1O[C@H]([C@H](O)[C@@H]1OP([O-])([O-])=O)N1C=NC2=C(N)N=CN=C12</p>
          </html>
        </notes>
        <annotation>
          <rdf:RDF xmlns:rdf="http://www.w3.org/1999/02/22-rdf-syntax-ns#" xmlns:dcterms="http://purl.org/dc/terms/" xmlns:vCard="http://www.w3.org/2001/vcard-rdf/3.0#" xmlns:vCard4="http://www.w3.org/2006/vcard/ns#" xmlns:bqbiol="http://biomodels.net/biology-qualifiers/" xmlns:bqmodel="http://biomodels.net/model-qualifiers/">
            <rdf:Description rdf:about="#meta_M_bigg_hxcoa_i">
              <bqbiol:is>
                <rdf:Bag>
                  <rdf:li rdf:resource="https://identifiers.org/chebi/CHEBI:27540"/>
                  <rdf:li rdf:resource="https://identifiers.org/chebi/CHEBI:24575"/>
                  <rdf:li rdf:resource="https://identifiers.org/chebi/CHEBI:43306"/>
                  <rdf:li rdf:resource="https://identifiers.org/chebi/CHEBI:5703"/>
                  <rdf:li rdf:resource="https://identifiers.org/chebi/CHEBI:62620"/>
                  <rdf:li rdf:resource="https://identifiers.org/bigg.metabolite/hxcoa"/>
                  <rdf:li rdf:resource="https://identifiers.org/hmdb/HMDB02845"/>
                  <rdf:li rdf:resource="https://identifiers.org/inchi/InChI=1S/C27H46N7O17P3S/c1-4-5-6-7-18(36)55-11-10-29-17(35)8-9-30-25(39)22(38)27(2,3)13-48-54(45,46)51-53(43,44)47-12-16-21(50-52(40,41)42)20(37)26(49-16)34-15-33-19-23(28)31-14-32-24(19)34/h14-16,20-22,26,37-38H,4-13H2,1-3H3,(H,29,35)(H,30,39)(H,43,44)(H,45,46)(H2,28,31,32)(H2,40,41,42)/p-4/t16-,20-,21-,22+,26-/m1/s1"/>
                  <rdf:li rdf:resource="https://identifiers.org/kegg.compound/C05270"/>
                  <rdf:li rdf:resource="https://identifiers.org/metanetx.chemical/MNXM553"/>
                  <rdf:li rdf:resource="https://identifiers.org/reactome.compound/77326"/>
                  <rdf:li rdf:resource="https://identifiers.org/seed.compound/cpd03124"/>
                </rdf:Bag>
              </bqbiol:is>
            </rdf:Description>
          </rdf:RDF>
        </annotation>
      </species>
      <species metaid="meta_M_bigg_3oocoa_i" sboTerm="SBO:0000247" id="M_bigg_3oocoa_i" name="3-oxooctanoyl-CoA" compartment="i" hasOnlySubstanceUnits="false" boundaryCondition="false" constant="false" fbc:charge="-4" fbc:chemicalFormula="C29H44N7O18P3S">
        <notes>
          <html xmlns="http://www.w3.org/1999/xhtml">
            <p>BIGG: 3oocoa</p>
            <p>BIOPATH: 3-Oxooctanoyl-CoA</p>
            <p>CHARGE: -4</p>
            <p>CHEBI: 28264, 20175, 1645, 62619</p>
            <p>FORMULA: C29H44N7O18P3S</p>
            <p>HMDB: HMDB03941</p>
            <p>INCHI: InChI=1S/C29H48N7O18P3S/c1-4-5-6-7-17(37)12-20(39)58-11-10-31-19(38)8-9-32-27(42)24(41)29(2,3)14-51-57(48,49)54-56(46,47)50-13-18-23(53-55(43,44)45)22(40)28(52-18)36-16-35-21-25(30)33-15-34-26(21)36/h15-16,18,22-24,28,40-41H,4-14H2,1-3H3,(H,31,38)(H,32,42)(H,46,47)(H,48,49)(H2,30,33,34)(H2,43,44,45)/p-4/t18-,22-,23-,24+,28-/m1/s1</p>
            <p>KEGG: C05267</p>
            <p>METACYC: CPD0-2106</p>
            <p>MXNREF: MNXM706</p>
            <p>REACTOME: 77328</p>
            <p>SEED: cpd03121</p>
            <p>SMILES: CCCCCC(=O)CC(=O)SCCNC(=O)CCNC(=O)[C@H](O)C(C)(C)COP([O-])(=O)OP([O-])(=O)OC[C@H]1O[C@H]([C@H](O)[C@@H]1OP([O-])([O-])=O)N1C=NC2=C(N)N=CN=C12</p>
          </html>
        </notes>
        <annotation>
          <rdf:RDF xmlns:rdf="http://www.w3.org/1999/02/22-rdf-syntax-ns#" xmlns:dcterms="http://purl.org/dc/terms/" xmlns:vCard="http://www.w3.org/2001/vcard-rdf/3.0#" xmlns:vCard4="http://www.w3.org/2006/vcard/ns#" xmlns:bqbiol="http://biomodels.net/biology-qualifiers/" xmlns:bqmodel="http://biomodels.net/model-qualifiers/">
            <rdf:Description rdf:about="#meta_M_bigg_3oocoa_i">
              <bqbiol:is>
                <rdf:Bag>
                  <rdf:li rdf:resource="https://identifiers.org/chebi/CHEBI:28264"/>
                  <rdf:li rdf:resource="https://identifiers.org/chebi/CHEBI:20175"/>
                  <rdf:li rdf:resource="https://identifiers.org/chebi/CHEBI:1645"/>
                  <rdf:li rdf:resource="https://identifiers.org/chebi/CHEBI:62619"/>
                  <rdf:li rdf:resource="https://identifiers.org/bigg.metabolite/3oocoa"/>
                  <rdf:li rdf:resource="https://identifiers.org/hmdb/HMDB03941"/>
                  <rdf:li rdf:resource="https://identifiers.org/inchi/InChI=1S/C29H48N7O18P3S/c1-4-5-6-7-17(37)12-20(39)58-11-10-31-19(38)8-9-32-27(42)24(41)29(2,3)14-51-57(48,49)54-56(46,47)50-13-18-23(53-55(43,44)45)22(40)28(52-18)36-16-35-21-25(30)33-15-34-26(21)36/h15-16,18,22-24,28,40-41H,4-14H2,1-3H3,(H,31,38)(H,32,42)(H,46,47)(H,48,49)(H2,30,33,34)(H2,43,44,45)/p-4/t18-,22-,23-,24+,28-/m1/s1"/>
                  <rdf:li rdf:resource="https://identifiers.org/kegg.compound/C05267"/>
                  <rdf:li rdf:resource="https://identifiers.org/biocyc/CPD0-2106"/>
                  <rdf:li rdf:resource="https://identifiers.org/metanetx.chemical/MNXM706"/>
                  <rdf:li rdf:resource="https://identifiers.org/reactome.compound/77328"/>
                  <rdf:li rdf:resource="https://identifiers.org/seed.compound/cpd03121"/>
                </rdf:Bag>
              </bqbiol:is>
            </rdf:Description>
          </rdf:RDF>
        </annotation>
      </species>
      <species metaid="meta_M_bigg_3hocoa_i" sboTerm="SBO:0000247" id="M_bigg_3hocoa_i" name="(S)-3-hydroxyoctanoyl-CoA" compartment="i" hasOnlySubstanceUnits="false" boundaryCondition="false" constant="false" fbc:charge="-4" fbc:chemicalFormula="C29H46N7O18P3S">
        <notes>
          <html xmlns="http://www.w3.org/1999/xhtml">
            <p>BIGG: 3hocoa</p>
            <p>BIOPATH: (S)-Hydroxyoctanoyl-CoA</p>
            <p>CHARGE: -4</p>
            <p>CHEBI: 28632, 395, 18750, 18781, 420, 62617</p>
            <p>FORMULA: C29H46N7O18P3S</p>
            <p>INCHI: InChI=1S/C29H50N7O18P3S/c1-4-5-6-7-17(37)12-20(39)58-11-10-31-19(38)8-9-32-27(42)24(41)29(2,3)14-51-57(48,49)54-56(46,47)50-13-18-23(53-55(43,44)45)22(40)28(52-18)36-16-35-21-25(30)33-15-34-26(21)36/h15-18,22-24,28,37,40-41H,4-14H2,1-3H3,(H,31,38)(H,32,42)(H,46,47)(H,48,49)(H2,30,33,34)(H2,43,44,45)/p-4/t17-,18+,22+,23+,24-,28+/m0/s1</p>
            <p>KEGG: C05266</p>
            <p>METACYC: CPD0-2224</p>
            <p>MXNREF: MNXM766</p>
            <p>REACTOME: 77330</p>
            <p>SEED: cpd03120</p>
            <p>SMILES: CCCCC[C@H](O)CC(=O)SCCNC(=O)CCNC(=O)[C@H](O)C(C)(C)COP([O-])(=O)OP([O-])(=O)OC[C@H]1O[C@H]([C@H](O)[C@@H]1OP([O-])([O-])=O)N1C=NC2=C(N)N=CN=C12</p>
          </html>
        </notes>
        <annotation>
          <rdf:RDF xmlns:rdf="http://www.w3.org/1999/02/22-rdf-syntax-ns#" xmlns:dcterms="http://purl.org/dc/terms/" xmlns:vCard="http://www.w3.org/2001/vcard-rdf/3.0#" xmlns:vCard4="http://www.w3.org/2006/vcard/ns#" xmlns:bqbiol="http://biomodels.net/biology-qualifiers/" xmlns:bqmodel="http://biomodels.net/model-qualifiers/">
            <rdf:Description rdf:about="#meta_M_bigg_3hocoa_i">
              <bqbiol:is>
                <rdf:Bag>
                  <rdf:li rdf:resource="https://identifiers.org/chebi/CHEBI:28632"/>
                  <rdf:li rdf:resource="https://identifiers.org/chebi/CHEBI:395"/>
                  <rdf:li rdf:resource="https://identifiers.org/chebi/CHEBI:18750"/>
                  <rdf:li rdf:resource="https://identifiers.org/chebi/CHEBI:18781"/>
                  <rdf:li rdf:resource="https://identifiers.org/chebi/CHEBI:420"/>
                  <rdf:li rdf:resource="https://identifiers.org/chebi/CHEBI:62617"/>
                  <rdf:li rdf:resource="https://identifiers.org/bigg.metabolite/3hocoa"/>
                  <rdf:li rdf:resource="https://identifiers.org/inchi/InChI=1S/C29H50N7O18P3S/c1-4-5-6-7-17(37)12-20(39)58-11-10-31-19(38)8-9-32-27(42)24(41)29(2,3)14-51-57(48,49)54-56(46,47)50-13-18-23(53-55(43,44)45)22(40)28(52-18)36-16-35-21-25(30)33-15-34-26(21)36/h15-18,22-24,28,37,40-41H,4-14H2,1-3H3,(H,31,38)(H,32,42)(H,46,47)(H,48,49)(H2,30,33,34)(H2,43,44,45)/p-4/t17-,18+,22+,23+,24-,28+/m0/s1"/>
                  <rdf:li rdf:resource="https://identifiers.org/kegg.compound/C05266"/>
                  <rdf:li rdf:resource="https://identifiers.org/biocyc/CPD0-2224"/>
                  <rdf:li rdf:resource="https://identifiers.org/metanetx.chemical/MNXM766"/>
                  <rdf:li rdf:resource="https://identifiers.org/reactome.compound/77330"/>
                  <rdf:li rdf:resource="https://identifiers.org/seed.compound/cpd03120"/>
                </rdf:Bag>
              </bqbiol:is>
            </rdf:Description>
          </rdf:RDF>
        </annotation>
      </species>
      <species metaid="meta_M_bigg_oc2coa_i" sboTerm="SBO:0000247" id="M_bigg_oc2coa_i" name="trans-oct-2-enoyl-CoA" compartment="i" hasOnlySubstanceUnits="false" boundaryCondition="false" constant="false" fbc:charge="-4" fbc:chemicalFormula="C29H44N7O17P3S">
        <notes>
          <html xmlns="http://www.w3.org/1999/xhtml">
            <p>BIGG: oc2coa</p>
            <p>BIOPATH: trans-Oct-2-enoyl-CoA</p>
            <p>BRENDA: BG15239</p>
            <p>CHARGE: -4</p>
            <p>CHEBI: 27537, 27078, 10732, 62242</p>
            <p>FORMULA: C29H44N7O17P3S</p>
            <p>HMDB: HMDB03949</p>
            <p>INCHI: InChI=1S/C29H48N7O17P3S/c1-4-5-6-7-8-9-20(38)57-13-12-31-19(37)10-11-32-27(41)24(40)29(2,3)15-50-56(47,48)53-55(45,46)49-14-18-23(52-54(42,43)44)22(39)28(51-18)36-17-35-21-25(30)33-16-34-26(21)36/h8-9,16-18,22-24,28,39-40H,4-7,10-15H2,1-3H3,(H,31,37)(H,32,41)(H,45,46)(H,47,48)(H2,30,33,34)(H2,42,43,44)/p-4/b9-8+/t18-,22-,23-,24+,28-/m1/s1</p>
            <p>KEGG: C05276</p>
            <p>METACYC: CPD0-2108</p>
            <p>MXNREF: MNXM784</p>
            <p>REACTOME: 77332</p>
            <p>SEED: cpd03130</p>
            <p>SMILES: CCCCC\C=C\C(=O)SCCNC(=O)CCNC(=O)[C@H](O)C(C)(C)COP(=O)([O-])OP(=O)([O-])OC[C@H]1O[C@H]([C@H](O)[C@@H]1OP([O-])([O-])=O)N1C=NC2=C(N)N=CN=C12</p>
          </html>
        </notes>
        <annotation>
          <rdf:RDF xmlns:rdf="http://www.w3.org/1999/02/22-rdf-syntax-ns#" xmlns:dcterms="http://purl.org/dc/terms/" xmlns:vCard="http://www.w3.org/2001/vcard-rdf/3.0#" xmlns:vCard4="http://www.w3.org/2006/vcard/ns#" xmlns:bqbiol="http://biomodels.net/biology-qualifiers/" xmlns:bqmodel="http://biomodels.net/model-qualifiers/">
            <rdf:Description rdf:about="#meta_M_bigg_oc2coa_i">
              <bqbiol:is>
                <rdf:Bag>
                  <rdf:li rdf:resource="https://identifiers.org/chebi/CHEBI:27537"/>
                  <rdf:li rdf:resource="https://identifiers.org/chebi/CHEBI:27078"/>
                  <rdf:li rdf:resource="https://identifiers.org/chebi/CHEBI:10732"/>
                  <rdf:li rdf:resource="https://identifiers.org/chebi/CHEBI:62242"/>
                  <rdf:li rdf:resource="https://identifiers.org/bigg.metabolite/oc2coa"/>
                  <rdf:li rdf:resource="https://identifiers.org/hmdb/HMDB03949"/>
                  <rdf:li rdf:resource="https://identifiers.org/inchi/InChI=1S/C29H48N7O17P3S/c1-4-5-6-7-8-9-20(38)57-13-12-31-19(37)10-11-32-27(41)24(40)29(2,3)15-50-56(47,48)53-55(45,46)49-14-18-23(52-54(42,43)44)22(39)28(51-18)36-17-35-21-25(30)33-16-34-26(21)36/h8-9,16-18,22-24,28,39-40H,4-7,10-15H2,1-3H3,(H,31,37)(H,32,41)(H,45,46)(H,47,48)(H2,30,33,34)(H2,42,43,44)/p-4/b9-8+/t18-,22-,23-,24+,28-/m1/s1"/>
                  <rdf:li rdf:resource="https://identifiers.org/kegg.compound/C05276"/>
                  <rdf:li rdf:resource="https://identifiers.org/biocyc/CPD0-2108"/>
                  <rdf:li rdf:resource="https://identifiers.org/metanetx.chemical/MNXM784"/>
                  <rdf:li rdf:resource="https://identifiers.org/reactome.compound/77332"/>
                  <rdf:li rdf:resource="https://identifiers.org/seed.compound/cpd03130"/>
                </rdf:Bag>
              </bqbiol:is>
            </rdf:Description>
          </rdf:RDF>
        </annotation>
      </species>
      <species metaid="meta_M_bigg_occoa_i" sboTerm="SBO:0000247" id="M_bigg_occoa_i" name="octanoyl-CoA(4-)" compartment="i" hasOnlySubstanceUnits="false" boundaryCondition="false" constant="false" fbc:charge="-4" fbc:chemicalFormula="C29H46N7O17P3S">
        <notes>
          <html xmlns="http://www.w3.org/1999/xhtml">
            <p>BIGG: occoa</p>
            <p>BIOPATH: Octanoyl-CoA</p>
            <p>BRENDA: BG15295</p>
            <p>CHARGE: -4</p>
            <p>CHEBI: 15533, 7724, 41542, 14681, 25651, 57386</p>
            <p>FORMULA: C29H46N7O17P3S</p>
            <p>HMDB: HMDB01070, HMDB06257</p>
            <p>INCHI: InChI=1S/C29H50N7O17P3S/c1-4-5-6-7-8-9-20(38)57-13-12-31-19(37)10-11-32-27(41)24(40)29(2,3)15-50-56(47,48)53-55(45,46)49-14-18-23(52-54(42,43)44)22(39)28(51-18)36-17-35-21-25(30)33-16-34-26(21)36/h16-18,22-24,28,39-40H,4-15H2,1-3H3,(H,31,37)(H,32,41)(H,45,46)(H,47,48)(H2,30,33,34)(H2,42,43,44)/p-4/t18-,22-,23-,24+,28-/m1/s1</p>
            <p>KEGG: C01944</p>
            <p>METACYC: CPD-196</p>
            <p>MXNREF: MNXM342</p>
            <p>REACTOME: 390303, 77337</p>
            <p>SEED: cpd01335</p>
            <p>SMILES: CCCCCCCC(=O)SCCNC(=O)CCNC(=O)[C@H](O)C(C)(C)COP([O-])(=O)OP([O-])(=O)OC[C@H]1O[C@H]([C@H](O)[C@@H]1OP([O-])([O-])=O)N1C=NC2=C(N)N=CN=C12</p>
          </html>
        </notes>
        <annotation>
          <rdf:RDF xmlns:rdf="http://www.w3.org/1999/02/22-rdf-syntax-ns#" xmlns:dcterms="http://purl.org/dc/terms/" xmlns:vCard="http://www.w3.org/2001/vcard-rdf/3.0#" xmlns:vCard4="http://www.w3.org/2006/vcard/ns#" xmlns:bqbiol="http://biomodels.net/biology-qualifiers/" xmlns:bqmodel="http://biomodels.net/model-qualifiers/">
            <rdf:Description rdf:about="#meta_M_bigg_occoa_i">
              <bqbiol:is>
                <rdf:Bag>
                  <rdf:li rdf:resource="https://identifiers.org/chebi/CHEBI:15533"/>
                  <rdf:li rdf:resource="https://identifiers.org/chebi/CHEBI:7724"/>
                  <rdf:li rdf:resource="https://identifiers.org/chebi/CHEBI:41542"/>
                  <rdf:li rdf:resource="https://identifiers.org/chebi/CHEBI:14681"/>
                  <rdf:li rdf:resource="https://identifiers.org/chebi/CHEBI:25651"/>
                  <rdf:li rdf:resource="https://identifiers.org/chebi/CHEBI:57386"/>
                  <rdf:li rdf:resource="https://identifiers.org/bigg.metabolite/occoa"/>
                  <rdf:li rdf:resource="https://identifiers.org/hmdb/HMDB01070"/>
                  <rdf:li rdf:resource="https://identifiers.org/hmdb/HMDB06257"/>
                  <rdf:li rdf:resource="https://identifiers.org/inchi/InChI=1S/C29H50N7O17P3S/c1-4-5-6-7-8-9-20(38)57-13-12-31-19(37)10-11-32-27(41)24(40)29(2,3)15-50-56(47,48)53-55(45,46)49-14-18-23(52-54(42,43)44)22(39)28(51-18)36-17-35-21-25(30)33-16-34-26(21)36/h16-18,22-24,28,39-40H,4-15H2,1-3H3,(H,31,37)(H,32,41)(H,45,46)(H,47,48)(H2,30,33,34)(H2,42,43,44)/p-4/t18-,22-,23-,24+,28-/m1/s1"/>
                  <rdf:li rdf:resource="https://identifiers.org/kegg.compound/C01944"/>
                  <rdf:li rdf:resource="https://identifiers.org/biocyc/CPD-196"/>
                  <rdf:li rdf:resource="https://identifiers.org/metanetx.chemical/MNXM342"/>
                  <rdf:li rdf:resource="https://identifiers.org/reactome.compound/390303"/>
                  <rdf:li rdf:resource="https://identifiers.org/reactome.compound/77337"/>
                  <rdf:li rdf:resource="https://identifiers.org/seed.compound/cpd01335"/>
                </rdf:Bag>
              </bqbiol:is>
            </rdf:Description>
          </rdf:RDF>
        </annotation>
      </species>
      <species metaid="meta_M_bigg_3odcoa_i" sboTerm="SBO:0000247" id="M_bigg_3odcoa_i" name="3-oxodecanoyl-CoA" compartment="i" hasOnlySubstanceUnits="false" boundaryCondition="false" constant="false" fbc:charge="-4" fbc:chemicalFormula="C31H48N7O18P3S">
        <notes>
          <html xmlns="http://www.w3.org/1999/xhtml">
            <p>BIGG: 3odcoa</p>
            <p>BIOPATH: 3-Oxodecanoyl-CoA</p>
            <p>CHARGE: -4</p>
            <p>CHEBI: 28528, 1633, 20166, 62548</p>
            <p>FORMULA: C31H48N7O18P3S</p>
            <p>HMDB: HMDB03939, HMDB06349</p>
            <p>INCHI: InChI=1S/C31H52N7O18P3S/c1-4-5-6-7-8-9-19(39)14-22(41)60-13-12-33-21(40)10-11-34-29(44)26(43)31(2,3)16-53-59(50,51)56-58(48,49)52-15-20-25(55-57(45,46)47)24(42)30(54-20)38-18-37-23-27(32)35-17-36-28(23)38/h17-18,20,24-26,30,42-43H,4-16H2,1-3H3,(H,33,40)(H,34,44)(H,48,49)(H,50,51)(H2,32,35,36)(H2,45,46,47)/p-4/t20-,24-,25-,26+,30-/m1/s1</p>
            <p>KEGG: C05265</p>
            <p>MXNREF: MNXM677</p>
            <p>REACTOME: 77339</p>
            <p>SEED: cpd03119</p>
            <p>SMILES: CCCCCCCC(=O)CC(=O)SCCNC(=O)CCNC(=O)[C@H](O)C(C)(C)COP([O-])(=O)OP([O-])(=O)OC[C@H]1O[C@H]([C@H](O)[C@@H]1OP([O-])([O-])=O)N1C=NC2=C(N)N=CN=C12</p>
          </html>
        </notes>
        <annotation>
          <rdf:RDF xmlns:rdf="http://www.w3.org/1999/02/22-rdf-syntax-ns#" xmlns:dcterms="http://purl.org/dc/terms/" xmlns:vCard="http://www.w3.org/2001/vcard-rdf/3.0#" xmlns:vCard4="http://www.w3.org/2006/vcard/ns#" xmlns:bqbiol="http://biomodels.net/biology-qualifiers/" xmlns:bqmodel="http://biomodels.net/model-qualifiers/">
            <rdf:Description rdf:about="#meta_M_bigg_3odcoa_i">
              <bqbiol:is>
                <rdf:Bag>
                  <rdf:li rdf:resource="https://identifiers.org/chebi/CHEBI:28528"/>
                  <rdf:li rdf:resource="https://identifiers.org/chebi/CHEBI:1633"/>
                  <rdf:li rdf:resource="https://identifiers.org/chebi/CHEBI:20166"/>
                  <rdf:li rdf:resource="https://identifiers.org/chebi/CHEBI:62548"/>
                  <rdf:li rdf:resource="https://identifiers.org/bigg.metabolite/3odcoa"/>
                  <rdf:li rdf:resource="https://identifiers.org/hmdb/HMDB03939"/>
                  <rdf:li rdf:resource="https://identifiers.org/hmdb/HMDB06349"/>
                  <rdf:li rdf:resource="https://identifiers.org/inchi/InChI=1S/C31H52N7O18P3S/c1-4-5-6-7-8-9-19(39)14-22(41)60-13-12-33-21(40)10-11-34-29(44)26(43)31(2,3)16-53-59(50,51)56-58(48,49)52-15-20-25(55-57(45,46)47)24(42)30(54-20)38-18-37-23-27(32)35-17-36-28(23)38/h17-18,20,24-26,30,42-43H,4-16H2,1-3H3,(H,33,40)(H,34,44)(H,48,49)(H,50,51)(H2,32,35,36)(H2,45,46,47)/p-4/t20-,24-,25-,26+,30-/m1/s1"/>
                  <rdf:li rdf:resource="https://identifiers.org/kegg.compound/C05265"/>
                  <rdf:li rdf:resource="https://identifiers.org/metanetx.chemical/MNXM677"/>
                  <rdf:li rdf:resource="https://identifiers.org/reactome.compound/77339"/>
                  <rdf:li rdf:resource="https://identifiers.org/seed.compound/cpd03119"/>
                </rdf:Bag>
              </bqbiol:is>
            </rdf:Description>
          </rdf:RDF>
        </annotation>
      </species>
      <species metaid="meta_M_bigg_3hdcoa_i" sboTerm="SBO:0000247" id="M_bigg_3hdcoa_i" name="(S)-3-hydroxydecanoyl-CoA" compartment="i" hasOnlySubstanceUnits="false" boundaryCondition="false" constant="false" fbc:charge="-4" fbc:chemicalFormula="C31H50N7O18P3S">
        <notes>
          <html xmlns="http://www.w3.org/1999/xhtml">
            <p>BIGG: 3hdcoa</p>
            <p>BIOPATH: (S)-Hydroxydecanoyl-CoA</p>
            <p>CHARGE: -4</p>
            <p>CHEBI: 28325, 18779, 418, 62616</p>
            <p>FORMULA: C31H50N7O18P3S</p>
            <p>INCHI: InChI=1S/C31H54N7O18P3S/c1-4-5-6-7-8-9-19(39)14-22(41)60-13-12-33-21(40)10-11-34-29(44)26(43)31(2,3)16-53-59(50,51)56-58(48,49)52-15-20-25(55-57(45,46)47)24(42)30(54-20)38-18-37-23-27(32)35-17-36-28(23)38/h17-20,24-26,30,39,42-43H,4-16H2,1-3H3,(H,33,40)(H,34,44)(H,48,49)(H,50,51)(H2,32,35,36)(H2,45,46,47)/p-4/t19-,20+,24+,25+,26-,30+/m0/s1</p>
            <p>KEGG: C05264</p>
            <p>METACYC: CPD0-2244</p>
            <p>MXNREF: MNXM674</p>
            <p>REACTOME: 77341</p>
            <p>SEED: cpd03118</p>
            <p>SMILES: CCCCCCC[C@H](O)CC(=O)SCCNC(=O)CCNC(=O)[C@H](O)C(C)(C)COP([O-])(=O)OP([O-])(=O)OC[C@H]1O[C@H]([C@H](O)[C@@H]1OP([O-])([O-])=O)N1C=NC2=C(N)N=CN=C12</p>
          </html>
        </notes>
        <annotation>
          <rdf:RDF xmlns:rdf="http://www.w3.org/1999/02/22-rdf-syntax-ns#" xmlns:dcterms="http://purl.org/dc/terms/" xmlns:vCard="http://www.w3.org/2001/vcard-rdf/3.0#" xmlns:vCard4="http://www.w3.org/2006/vcard/ns#" xmlns:bqbiol="http://biomodels.net/biology-qualifiers/" xmlns:bqmodel="http://biomodels.net/model-qualifiers/">
            <rdf:Description rdf:about="#meta_M_bigg_3hdcoa_i">
              <bqbiol:is>
                <rdf:Bag>
                  <rdf:li rdf:resource="https://identifiers.org/chebi/CHEBI:28325"/>
                  <rdf:li rdf:resource="https://identifiers.org/chebi/CHEBI:18779"/>
                  <rdf:li rdf:resource="https://identifiers.org/chebi/CHEBI:418"/>
                  <rdf:li rdf:resource="https://identifiers.org/chebi/CHEBI:62616"/>
                  <rdf:li rdf:resource="https://identifiers.org/bigg.metabolite/3hdcoa"/>
                  <rdf:li rdf:resource="https://identifiers.org/inchi/InChI=1S/C31H54N7O18P3S/c1-4-5-6-7-8-9-19(39)14-22(41)60-13-12-33-21(40)10-11-34-29(44)26(43)31(2,3)16-53-59(50,51)56-58(48,49)52-15-20-25(55-57(45,46)47)24(42)30(54-20)38-18-37-23-27(32)35-17-36-28(23)38/h17-20,24-26,30,39,42-43H,4-16H2,1-3H3,(H,33,40)(H,34,44)(H,48,49)(H,50,51)(H2,32,35,36)(H2,45,46,47)/p-4/t19-,20+,24+,25+,26-,30+/m0/s1"/>
                  <rdf:li rdf:resource="https://identifiers.org/kegg.compound/C05264"/>
                  <rdf:li rdf:resource="https://identifiers.org/biocyc/CPD0-2244"/>
                  <rdf:li rdf:resource="https://identifiers.org/metanetx.chemical/MNXM674"/>
                  <rdf:li rdf:resource="https://identifiers.org/reactome.compound/77341"/>
                  <rdf:li rdf:resource="https://identifiers.org/seed.compound/cpd03118"/>
                </rdf:Bag>
              </bqbiol:is>
            </rdf:Description>
          </rdf:RDF>
        </annotation>
      </species>
      <species metaid="meta_M_bigg_dc2coa_i" sboTerm="SBO:0000247" id="M_bigg_dc2coa_i" name="trans-dec-2-enoyl-CoA" compartment="i" hasOnlySubstanceUnits="false" boundaryCondition="false" constant="false" fbc:charge="-4" fbc:chemicalFormula="C31H48N7O17P3S">
        <notes>
          <html xmlns="http://www.w3.org/1999/xhtml">
            <p>BIGG: dc2coa</p>
            <p>BIOPATH: trans-Dec-2-enoyl-CoA</p>
            <p>BRENDA: BG16174</p>
            <p>CHARGE: -4</p>
            <p>CHEBI: 10723, 61406</p>
            <p>FORMULA: C31H48N7O17P3S</p>
            <p>HMDB: HMDB01291, HMDB03948</p>
            <p>INCHI: InChI=1S/C31H52N7O17P3S/c1-4-5-6-7-8-9-10-11-22(40)59-15-14-33-21(39)12-13-34-29(43)26(42)31(2,3)17-52-58(49,50)55-57(47,48)51-16-20-25(54-56(44,45)46)24(41)30(53-20)38-19-37-23-27(32)35-18-36-28(23)38/h10-11,18-20,24-26,30,41-42H,4-9,12-17H2,1-3H3,(H,33,39)(H,34,43)(H,47,48)(H,49,50)(H2,32,35,36)(H2,44,45,46)/p-4/b11-10+/t20-,24-,25-,26+,30-/m1/s1</p>
            <p>KEGG: C05275</p>
            <p>LIPIDMAPS: LMFA07050023</p>
            <p>METACYC: T2-DECENOYL-COA</p>
            <p>MXNREF: MNXM580</p>
            <p>REACTOME: 77343</p>
            <p>SEED: cpd03129</p>
            <p>SMILES: CCCCCCC\C=C\C(=O)SCCNC(=O)CCNC(=O)[C@H](O)C(C)(C)COP(=O)([O-])OP(=O)([O-])OC[C@H]1O[C@H]([C@H](O)[C@@H]1OP([O-])([O-])=O)N1C=NC2=C(N)N=CN=C12</p>
          </html>
        </notes>
        <annotation>
          <rdf:RDF xmlns:rdf="http://www.w3.org/1999/02/22-rdf-syntax-ns#" xmlns:dcterms="http://purl.org/dc/terms/" xmlns:vCard="http://www.w3.org/2001/vcard-rdf/3.0#" xmlns:vCard4="http://www.w3.org/2006/vcard/ns#" xmlns:bqbiol="http://biomodels.net/biology-qualifiers/" xmlns:bqmodel="http://biomodels.net/model-qualifiers/">
            <rdf:Description rdf:about="#meta_M_bigg_dc2coa_i">
              <bqbiol:is>
                <rdf:Bag>
                  <rdf:li rdf:resource="https://identifiers.org/chebi/CHEBI:10723"/>
                  <rdf:li rdf:resource="https://identifiers.org/chebi/CHEBI:61406"/>
                  <rdf:li rdf:resource="https://identifiers.org/bigg.metabolite/dc2coa"/>
                  <rdf:li rdf:resource="https://identifiers.org/hmdb/HMDB01291"/>
                  <rdf:li rdf:resource="https://identifiers.org/hmdb/HMDB03948"/>
                  <rdf:li rdf:resource="https://identifiers.org/inchi/InChI=1S/C31H52N7O17P3S/c1-4-5-6-7-8-9-10-11-22(40)59-15-14-33-21(39)12-13-34-29(43)26(42)31(2,3)17-52-58(49,50)55-57(47,48)51-16-20-25(54-56(44,45)46)24(41)30(53-20)38-19-37-23-27(32)35-18-36-28(23)38/h10-11,18-20,24-26,30,41-42H,4-9,12-17H2,1-3H3,(H,33,39)(H,34,43)(H,47,48)(H,49,50)(H2,32,35,36)(H2,44,45,46)/p-4/b11-10+/t20-,24-,25-,26+,30-/m1/s1"/>
                  <rdf:li rdf:resource="https://identifiers.org/kegg.compound/C05275"/>
                  <rdf:li rdf:resource="https://identifiers.org/biocyc/T2-DECENOYL-COA"/>
                  <rdf:li rdf:resource="https://identifiers.org/metanetx.chemical/MNXM580"/>
                  <rdf:li rdf:resource="https://identifiers.org/reactome.compound/77343"/>
                  <rdf:li rdf:resource="https://identifiers.org/seed.compound/cpd03129"/>
                </rdf:Bag>
              </bqbiol:is>
            </rdf:Description>
          </rdf:RDF>
        </annotation>
      </species>
      <species metaid="meta_M_bigg_dcacoa_i" sboTerm="SBO:0000247" id="M_bigg_dcacoa_i" name="decanoyl-CoA" compartment="i" hasOnlySubstanceUnits="false" boundaryCondition="false" constant="false" fbc:charge="-4" fbc:chemicalFormula="C31H50N7O17P3S">
        <notes>
          <html xmlns="http://www.w3.org/1999/xhtml">
            <p>BIGG: dcacoa</p>
            <p>BIOPATH: Decanoyl-CoA</p>
            <p>BRENDA: BG16209</p>
            <p>CHARGE: -4</p>
            <p>CHEBI: 28493, 4348, 23575, 61430</p>
            <p>FORMULA: C31H50N7O17P3S</p>
            <p>HMDB: HMDB06404</p>
            <p>INCHI: InChI=1S/C31H54N7O17P3S/c1-4-5-6-7-8-9-10-11-22(40)59-15-14-33-21(39)12-13-34-29(43)26(42)31(2,3)17-52-58(49,50)55-57(47,48)51-16-20-25(54-56(44,45)46)24(41)30(53-20)38-19-37-23-27(32)35-18-36-28(23)38/h18-20,24-26,30,41-42H,4-17H2,1-3H3,(H,33,39)(H,34,43)(H,47,48)(H,49,50)(H2,32,35,36)(H2,44,45,46)/p-4/t20-,24-,25-,26+,30-/m1/s1</p>
            <p>KEGG: C05274</p>
            <p>METACYC: CPD-10267</p>
            <p>MXNREF: MNXM486</p>
            <p>REACTOME: 77308</p>
            <p>SEED: cpd03128</p>
            <p>SMILES: CCCCCCCCCC(=O)SCCNC(=O)CCNC(=O)[C@H](O)C(C)(C)COP([O-])(=O)OP([O-])(=O)OC[C@H]1O[C@H]([C@H](O)[C@@H]1OP([O-])([O-])=O)N1C=NC2=C(N)N=CN=C12</p>
          </html>
        </notes>
        <annotation>
          <rdf:RDF xmlns:rdf="http://www.w3.org/1999/02/22-rdf-syntax-ns#" xmlns:dcterms="http://purl.org/dc/terms/" xmlns:vCard="http://www.w3.org/2001/vcard-rdf/3.0#" xmlns:vCard4="http://www.w3.org/2006/vcard/ns#" xmlns:bqbiol="http://biomodels.net/biology-qualifiers/" xmlns:bqmodel="http://biomodels.net/model-qualifiers/">
            <rdf:Description rdf:about="#meta_M_bigg_dcacoa_i">
              <bqbiol:is>
                <rdf:Bag>
                  <rdf:li rdf:resource="https://identifiers.org/chebi/CHEBI:28493"/>
                  <rdf:li rdf:resource="https://identifiers.org/chebi/CHEBI:4348"/>
                  <rdf:li rdf:resource="https://identifiers.org/chebi/CHEBI:23575"/>
                  <rdf:li rdf:resource="https://identifiers.org/chebi/CHEBI:61430"/>
                  <rdf:li rdf:resource="https://identifiers.org/bigg.metabolite/dcacoa"/>
                  <rdf:li rdf:resource="https://identifiers.org/hmdb/HMDB06404"/>
                  <rdf:li rdf:resource="https://identifiers.org/inchi/InChI=1S/C31H54N7O17P3S/c1-4-5-6-7-8-9-10-11-22(40)59-15-14-33-21(39)12-13-34-29(43)26(42)31(2,3)17-52-58(49,50)55-57(47,48)51-16-20-25(54-56(44,45)46)24(41)30(53-20)38-19-37-23-27(32)35-18-36-28(23)38/h18-20,24-26,30,41-42H,4-17H2,1-3H3,(H,33,39)(H,34,43)(H,47,48)(H,49,50)(H2,32,35,36)(H2,44,45,46)/p-4/t20-,24-,25-,26+,30-/m1/s1"/>
                  <rdf:li rdf:resource="https://identifiers.org/kegg.compound/C05274"/>
                  <rdf:li rdf:resource="https://identifiers.org/biocyc/CPD-10267"/>
                  <rdf:li rdf:resource="https://identifiers.org/metanetx.chemical/MNXM486"/>
                  <rdf:li rdf:resource="https://identifiers.org/reactome.compound/77308"/>
                  <rdf:li rdf:resource="https://identifiers.org/seed.compound/cpd03128"/>
                </rdf:Bag>
              </bqbiol:is>
            </rdf:Description>
          </rdf:RDF>
        </annotation>
      </species>
      <species metaid="meta_M_bigg_3oddcoa_i" sboTerm="SBO:0000247" id="M_bigg_3oddcoa_i" name="3-oxolauroyl-CoA" compartment="i" hasOnlySubstanceUnits="false" boundaryCondition="false" constant="false" fbc:charge="-4" fbc:chemicalFormula="C33H52N7O18P3S">
        <notes>
          <html xmlns="http://www.w3.org/1999/xhtml">
            <p>BIGG: 3oddcoa</p>
            <p>BIOPATH: 3-Oxododecanoyl-CoA</p>
            <p>CHARGE: -4</p>
            <p>CHEBI: 27868, 1636, 20169, 62615</p>
            <p>FORMULA: C33H52N7O18P3S</p>
            <p>HMDB: HMDB03937, HMDB06350</p>
            <p>INCHI: InChI=1S/C33H56N7O18P3S/c1-4-5-6-7-8-9-10-11-21(41)16-24(43)62-15-14-35-23(42)12-13-36-31(46)28(45)33(2,3)18-55-61(52,53)58-60(50,51)54-17-22-27(57-59(47,48)49)26(44)32(56-22)40-20-39-25-29(34)37-19-38-30(25)40/h19-20,22,26-28,32,44-45H,4-18H2,1-3H3,(H,35,42)(H,36,46)(H,50,51)(H,52,53)(H2,34,37,38)(H2,47,48,49)/p-4/t22-,26-,27-,28+,32-/m1/s1</p>
            <p>KEGG: C05263</p>
            <p>METACYC: CPD0-2105</p>
            <p>MXNREF: MNXM705</p>
            <p>REACTOME: 77253</p>
            <p>SEED: cpd03117</p>
            <p>SMILES: CCCCCCCCCC(=O)CC(=O)SCCNC(=O)CCNC(=O)[C@H](O)C(C)(C)COP([O-])(=O)OP([O-])(=O)OC[C@H]1O[C@H]([C@H](O)[C@@H]1OP([O-])([O-])=O)N1C=NC2=C(N)N=CN=C12</p>
          </html>
        </notes>
        <annotation>
          <rdf:RDF xmlns:rdf="http://www.w3.org/1999/02/22-rdf-syntax-ns#" xmlns:dcterms="http://purl.org/dc/terms/" xmlns:vCard="http://www.w3.org/2001/vcard-rdf/3.0#" xmlns:vCard4="http://www.w3.org/2006/vcard/ns#" xmlns:bqbiol="http://biomodels.net/biology-qualifiers/" xmlns:bqmodel="http://biomodels.net/model-qualifiers/">
            <rdf:Description rdf:about="#meta_M_bigg_3oddcoa_i">
              <bqbiol:is>
                <rdf:Bag>
                  <rdf:li rdf:resource="https://identifiers.org/chebi/CHEBI:27868"/>
                  <rdf:li rdf:resource="https://identifiers.org/chebi/CHEBI:1636"/>
                  <rdf:li rdf:resource="https://identifiers.org/chebi/CHEBI:20169"/>
                  <rdf:li rdf:resource="https://identifiers.org/chebi/CHEBI:62615"/>
                  <rdf:li rdf:resource="https://identifiers.org/bigg.metabolite/3oddcoa"/>
                  <rdf:li rdf:resource="https://identifiers.org/hmdb/HMDB03937"/>
                  <rdf:li rdf:resource="https://identifiers.org/hmdb/HMDB06350"/>
                  <rdf:li rdf:resource="https://identifiers.org/inchi/InChI=1S/C33H56N7O18P3S/c1-4-5-6-7-8-9-10-11-21(41)16-24(43)62-15-14-35-23(42)12-13-36-31(46)28(45)33(2,3)18-55-61(52,53)58-60(50,51)54-17-22-27(57-59(47,48)49)26(44)32(56-22)40-20-39-25-29(34)37-19-38-30(25)40/h19-20,22,26-28,32,44-45H,4-18H2,1-3H3,(H,35,42)(H,36,46)(H,50,51)(H,52,53)(H2,34,37,38)(H2,47,48,49)/p-4/t22-,26-,27-,28+,32-/m1/s1"/>
                  <rdf:li rdf:resource="https://identifiers.org/kegg.compound/C05263"/>
                  <rdf:li rdf:resource="https://identifiers.org/biocyc/CPD0-2105"/>
                  <rdf:li rdf:resource="https://identifiers.org/metanetx.chemical/MNXM705"/>
                  <rdf:li rdf:resource="https://identifiers.org/reactome.compound/77253"/>
                  <rdf:li rdf:resource="https://identifiers.org/seed.compound/cpd03117"/>
                </rdf:Bag>
              </bqbiol:is>
            </rdf:Description>
          </rdf:RDF>
        </annotation>
      </species>
      <species metaid="meta_M_bigg_3hddcoa_i" sboTerm="SBO:0000247" id="M_bigg_3hddcoa_i" name="(S)-3-hydroxylauroyl-CoA" compartment="i" hasOnlySubstanceUnits="false" boundaryCondition="false" constant="false" fbc:charge="-4" fbc:chemicalFormula="C33H54N7O18P3S">
        <notes>
          <html xmlns="http://www.w3.org/1999/xhtml">
            <p>BIGG: 3hddcoa</p>
            <p>BIOPATH: (S)-3-Hydroxydodecanoyl-CoA</p>
            <p>CHARGE: -4</p>
            <p>CHEBI: 27668, 18751, 396, 62558</p>
            <p>FORMULA: C33H54N7O18P3S</p>
            <p>HMDB: HMDB03936</p>
            <p>INCHI: InChI=1S/C33H58N7O18P3S/c1-4-5-6-7-8-9-10-11-21(41)16-24(43)62-15-14-35-23(42)12-13-36-31(46)28(45)33(2,3)18-55-61(52,53)58-60(50,51)54-17-22-27(57-59(47,48)49)26(44)32(56-22)40-20-39-25-29(34)37-19-38-30(25)40/h19-22,26-28,32,41,44-45H,4-18H2,1-3H3,(H,35,42)(H,36,46)(H,50,51)(H,52,53)(H2,34,37,38)(H2,47,48,49)/p-4/t21-,22+,26+,27+,28-,32+/m0/s1</p>
            <p>KEGG: C05262</p>
            <p>METACYC: CPD0-2107</p>
            <p>MXNREF: MNXM733</p>
            <p>REACTOME: 77252</p>
            <p>SEED: cpd03116</p>
            <p>SMILES: CCCCCCCCC[C@H](O)CC(=O)SCCNC(=O)CCNC(=O)[C@H](O)C(C)(C)COP([O-])(=O)OP([O-])(=O)OC[C@H]1O[C@H]([C@H](O)[C@@H]1OP([O-])([O-])=O)N1C=NC2=C(N)N=CN=C12</p>
          </html>
        </notes>
        <annotation>
          <rdf:RDF xmlns:rdf="http://www.w3.org/1999/02/22-rdf-syntax-ns#" xmlns:dcterms="http://purl.org/dc/terms/" xmlns:vCard="http://www.w3.org/2001/vcard-rdf/3.0#" xmlns:vCard4="http://www.w3.org/2006/vcard/ns#" xmlns:bqbiol="http://biomodels.net/biology-qualifiers/" xmlns:bqmodel="http://biomodels.net/model-qualifiers/">
            <rdf:Description rdf:about="#meta_M_bigg_3hddcoa_i">
              <bqbiol:is>
                <rdf:Bag>
                  <rdf:li rdf:resource="https://identifiers.org/chebi/CHEBI:27668"/>
                  <rdf:li rdf:resource="https://identifiers.org/chebi/CHEBI:18751"/>
                  <rdf:li rdf:resource="https://identifiers.org/chebi/CHEBI:396"/>
                  <rdf:li rdf:resource="https://identifiers.org/chebi/CHEBI:62558"/>
                  <rdf:li rdf:resource="https://identifiers.org/bigg.metabolite/3hddcoa"/>
                  <rdf:li rdf:resource="https://identifiers.org/hmdb/HMDB03936"/>
                  <rdf:li rdf:resource="https://identifiers.org/inchi/InChI=1S/C33H58N7O18P3S/c1-4-5-6-7-8-9-10-11-21(41)16-24(43)62-15-14-35-23(42)12-13-36-31(46)28(45)33(2,3)18-55-61(52,53)58-60(50,51)54-17-22-27(57-59(47,48)49)26(44)32(56-22)40-20-39-25-29(34)37-19-38-30(25)40/h19-22,26-28,32,41,44-45H,4-18H2,1-3H3,(H,35,42)(H,36,46)(H,50,51)(H,52,53)(H2,34,37,38)(H2,47,48,49)/p-4/t21-,22+,26+,27+,28-,32+/m0/s1"/>
                  <rdf:li rdf:resource="https://identifiers.org/kegg.compound/C05262"/>
                  <rdf:li rdf:resource="https://identifiers.org/biocyc/CPD0-2107"/>
                  <rdf:li rdf:resource="https://identifiers.org/metanetx.chemical/MNXM733"/>
                  <rdf:li rdf:resource="https://identifiers.org/reactome.compound/77252"/>
                  <rdf:li rdf:resource="https://identifiers.org/seed.compound/cpd03116"/>
                </rdf:Bag>
              </bqbiol:is>
            </rdf:Description>
          </rdf:RDF>
        </annotation>
      </species>
      <species metaid="meta_M_bigg_dd2coa_i" sboTerm="SBO:0000247" id="M_bigg_dd2coa_i" name="trans-dodec-2-enoyl-CoA(4-)" compartment="i" hasOnlySubstanceUnits="false" boundaryCondition="false" constant="false" fbc:charge="-4" fbc:chemicalFormula="C33H52N7O17P3S">
        <notes>
          <html xmlns="http://www.w3.org/1999/xhtml">
            <p>BIGG: dd2coa</p>
            <p>BIOPATH: trans-2-Dodecenoyl-CoA</p>
            <p>BRENDA: BG16597, BG16600</p>
            <p>CHARGE: -4</p>
            <p>CHEBI: 15471, 11489, 1287, 19790, 57330</p>
            <p>FORMULA: C33H52N7O17P3S</p>
            <p>HMDB: HMDB03712, HMDB11689</p>
            <p>INCHI: InChI=1S/C33H56N7O17P3S/c1-4-5-6-7-8-9-10-11-12-13-24(42)61-17-16-35-23(41)14-15-36-31(45)28(44)33(2,3)19-54-60(51,52)57-59(49,50)53-18-22-27(56-58(46,47)48)26(43)32(55-22)40-21-39-25-29(34)37-20-38-30(25)40/h12-13,20-22,26-28,32,43-44H,4-11,14-19H2,1-3H3,(H,35,41)(H,36,45)(H,49,50)(H,51,52)(H2,34,37,38)(H2,46,47,48)/p-4/b13-12+/t22-,26-,27-,28+,32-/m1/s1</p>
            <p>KEGG: C03221</p>
            <p>LIPIDMAPS: LMFA07050010</p>
            <p>METACYC: CPD-7222</p>
            <p>MXNREF: MNXM642</p>
            <p>REACTOME: 77255</p>
            <p>SEED: cpd02060</p>
            <p>SMILES: CCCCCCCCC\C=C\C(=O)SCCNC(=O)CCNC(=O)[C@H](O)C(C)(C)COP(=O)([O-])OP(=O)([O-])OC[C@H]1O[C@H]([C@H](O)[C@@H]1OP([O-])([O-])=O)N1C=NC2=C(N)N=CN=C12</p>
          </html>
        </notes>
        <annotation>
          <rdf:RDF xmlns:rdf="http://www.w3.org/1999/02/22-rdf-syntax-ns#" xmlns:dcterms="http://purl.org/dc/terms/" xmlns:vCard="http://www.w3.org/2001/vcard-rdf/3.0#" xmlns:vCard4="http://www.w3.org/2006/vcard/ns#" xmlns:bqbiol="http://biomodels.net/biology-qualifiers/" xmlns:bqmodel="http://biomodels.net/model-qualifiers/">
            <rdf:Description rdf:about="#meta_M_bigg_dd2coa_i">
              <bqbiol:is>
                <rdf:Bag>
                  <rdf:li rdf:resource="https://identifiers.org/chebi/CHEBI:15471"/>
                  <rdf:li rdf:resource="https://identifiers.org/chebi/CHEBI:11489"/>
                  <rdf:li rdf:resource="https://identifiers.org/chebi/CHEBI:1287"/>
                  <rdf:li rdf:resource="https://identifiers.org/chebi/CHEBI:19790"/>
                  <rdf:li rdf:resource="https://identifiers.org/chebi/CHEBI:57330"/>
                  <rdf:li rdf:resource="https://identifiers.org/bigg.metabolite/dd2coa"/>
                  <rdf:li rdf:resource="https://identifiers.org/hmdb/HMDB03712"/>
                  <rdf:li rdf:resource="https://identifiers.org/hmdb/HMDB11689"/>
                  <rdf:li rdf:resource="https://identifiers.org/inchi/InChI=1S/C33H56N7O17P3S/c1-4-5-6-7-8-9-10-11-12-13-24(42)61-17-16-35-23(41)14-15-36-31(45)28(44)33(2,3)19-54-60(51,52)57-59(49,50)53-18-22-27(56-58(46,47)48)26(43)32(55-22)40-21-39-25-29(34)37-20-38-30(25)40/h12-13,20-22,26-28,32,43-44H,4-11,14-19H2,1-3H3,(H,35,41)(H,36,45)(H,49,50)(H,51,52)(H2,34,37,38)(H2,46,47,48)/p-4/b13-12+/t22-,26-,27-,28+,32-/m1/s1"/>
                  <rdf:li rdf:resource="https://identifiers.org/kegg.compound/C03221"/>
                  <rdf:li rdf:resource="https://identifiers.org/biocyc/CPD-7222"/>
                  <rdf:li rdf:resource="https://identifiers.org/metanetx.chemical/MNXM642"/>
                  <rdf:li rdf:resource="https://identifiers.org/reactome.compound/77255"/>
                  <rdf:li rdf:resource="https://identifiers.org/seed.compound/cpd02060"/>
                </rdf:Bag>
              </bqbiol:is>
            </rdf:Description>
          </rdf:RDF>
        </annotation>
      </species>
      <species metaid="meta_M_bigg_ddcacoa_i" sboTerm="SBO:0000247" id="M_bigg_ddcacoa_i" name="lauroyl-CoA(4-)" compartment="i" hasOnlySubstanceUnits="false" boundaryCondition="false" constant="false" fbc:charge="-4" fbc:chemicalFormula="C33H54N7O17P3S">
        <notes>
          <html xmlns="http://www.w3.org/1999/xhtml">
            <p>BIGG: ddcacoa</p>
            <p>BIOPATH: Lauroyl-CoA</p>
            <p>BRENDA: BG55605</p>
            <p>CHARGE: -4</p>
            <p>CHEBI: 15521, 41874, 25014, 14501, 6392, 14188, 57375</p>
            <p>FORMULA: C33H54N7O17P3S</p>
            <p>HMDB: HMDB03571</p>
            <p>INCHI: InChI=1S/C33H58N7O17P3S/c1-4-5-6-7-8-9-10-11-12-13-24(42)61-17-16-35-23(41)14-15-36-31(45)28(44)33(2,3)19-54-60(51,52)57-59(49,50)53-18-22-27(56-58(46,47)48)26(43)32(55-22)40-21-39-25-29(34)37-20-38-30(25)40/h20-22,26-28,32,43-44H,4-19H2,1-3H3,(H,35,41)(H,36,45)(H,49,50)(H,51,52)(H2,34,37,38)(H2,46,47,48)/p-4/t22-,26-,27-,28+,32-/m1/s1</p>
            <p>KEGG: C01832</p>
            <p>LIPIDMAPS: LMFA07050005</p>
            <p>METACYC: LAUROYLCOA-CPD</p>
            <p>MXNREF: MNXM363</p>
            <p>REACTOME: 77261</p>
            <p>SEED: cpd01260</p>
            <p>SMILES: CCCCCCCCCCCC(=O)SCCNC(=O)CCNC(=O)[C@H](O)C(C)(C)COP([O-])(=O)OP([O-])(=O)OC[C@H]1O[C@H]([C@H](O)[C@@H]1OP([O-])([O-])=O)N1C=NC2=C(N)N=CN=C12</p>
          </html>
        </notes>
        <annotation>
          <rdf:RDF xmlns:rdf="http://www.w3.org/1999/02/22-rdf-syntax-ns#" xmlns:dcterms="http://purl.org/dc/terms/" xmlns:vCard="http://www.w3.org/2001/vcard-rdf/3.0#" xmlns:vCard4="http://www.w3.org/2006/vcard/ns#" xmlns:bqbiol="http://biomodels.net/biology-qualifiers/" xmlns:bqmodel="http://biomodels.net/model-qualifiers/">
            <rdf:Description rdf:about="#meta_M_bigg_ddcacoa_i">
              <bqbiol:is>
                <rdf:Bag>
                  <rdf:li rdf:resource="https://identifiers.org/chebi/CHEBI:15521"/>
                  <rdf:li rdf:resource="https://identifiers.org/chebi/CHEBI:41874"/>
                  <rdf:li rdf:resource="https://identifiers.org/chebi/CHEBI:25014"/>
                  <rdf:li rdf:resource="https://identifiers.org/chebi/CHEBI:14501"/>
                  <rdf:li rdf:resource="https://identifiers.org/chebi/CHEBI:6392"/>
                  <rdf:li rdf:resource="https://identifiers.org/chebi/CHEBI:14188"/>
                  <rdf:li rdf:resource="https://identifiers.org/chebi/CHEBI:57375"/>
                  <rdf:li rdf:resource="https://identifiers.org/bigg.metabolite/ddcacoa"/>
                  <rdf:li rdf:resource="https://identifiers.org/hmdb/HMDB03571"/>
                  <rdf:li rdf:resource="https://identifiers.org/inchi/InChI=1S/C33H58N7O17P3S/c1-4-5-6-7-8-9-10-11-12-13-24(42)61-17-16-35-23(41)14-15-36-31(45)28(44)33(2,3)19-54-60(51,52)57-59(49,50)53-18-22-27(56-58(46,47)48)26(43)32(55-22)40-21-39-25-29(34)37-20-38-30(25)40/h20-22,26-28,32,43-44H,4-19H2,1-3H3,(H,35,41)(H,36,45)(H,49,50)(H,51,52)(H2,34,37,38)(H2,46,47,48)/p-4/t22-,26-,27-,28+,32-/m1/s1"/>
                  <rdf:li rdf:resource="https://identifiers.org/kegg.compound/C01832"/>
                  <rdf:li rdf:resource="https://identifiers.org/biocyc/LAUROYLCOA-CPD"/>
                  <rdf:li rdf:resource="https://identifiers.org/metanetx.chemical/MNXM363"/>
                  <rdf:li rdf:resource="https://identifiers.org/reactome.compound/77261"/>
                  <rdf:li rdf:resource="https://identifiers.org/seed.compound/cpd01260"/>
                </rdf:Bag>
              </bqbiol:is>
            </rdf:Description>
          </rdf:RDF>
        </annotation>
      </species>
      <species metaid="meta_M_MNXM277_i" sboTerm="SBO:0000247" id="M_MNXM277_i" name="aldehyde" compartment="i" hasOnlySubstanceUnits="false" boundaryCondition="false" constant="false" fbc:chemicalFormula="CHOR">
        <notes>
          <html xmlns="http://www.w3.org/1999/xhtml">
            <p>BIOPATH: Aldehyde</p>
            <p>BRENDA: BG92964</p>
            <p>CHEBI: 17478, 13753, 2554, 8750, 22291, 13805, 13432, 13806</p>
            <p>FORMULA: CHOR</p>
            <p>KEGG: C00071</p>
            <p>METACYC: Aldehydes</p>
            <p>MXNREF: MNXM277</p>
            <p>SEED: cpd11616</p>
            <p>SMILES: [*]C=O</p>
          </html>
        </notes>
        <annotation>
          <rdf:RDF xmlns:rdf="http://www.w3.org/1999/02/22-rdf-syntax-ns#" xmlns:dcterms="http://purl.org/dc/terms/" xmlns:vCard="http://www.w3.org/2001/vcard-rdf/3.0#" xmlns:vCard4="http://www.w3.org/2006/vcard/ns#" xmlns:bqbiol="http://biomodels.net/biology-qualifiers/" xmlns:bqmodel="http://biomodels.net/model-qualifiers/">
            <rdf:Description rdf:about="#meta_M_MNXM277_i">
              <bqbiol:is>
                <rdf:Bag>
                  <rdf:li rdf:resource="https://identifiers.org/chebi/CHEBI:17478"/>
                  <rdf:li rdf:resource="https://identifiers.org/chebi/CHEBI:13753"/>
                  <rdf:li rdf:resource="https://identifiers.org/chebi/CHEBI:2554"/>
                  <rdf:li rdf:resource="https://identifiers.org/chebi/CHEBI:8750"/>
                  <rdf:li rdf:resource="https://identifiers.org/chebi/CHEBI:22291"/>
                  <rdf:li rdf:resource="https://identifiers.org/chebi/CHEBI:13805"/>
                  <rdf:li rdf:resource="https://identifiers.org/chebi/CHEBI:13432"/>
                  <rdf:li rdf:resource="https://identifiers.org/chebi/CHEBI:13806"/>
                  <rdf:li rdf:resource="https://identifiers.org/kegg.compound/C00071"/>
                  <rdf:li rdf:resource="https://identifiers.org/biocyc/Aldehydes"/>
                  <rdf:li rdf:resource="https://identifiers.org/metanetx.chemical/MNXM277"/>
                  <rdf:li rdf:resource="https://identifiers.org/seed.compound/cpd11616"/>
                </rdf:Bag>
              </bqbiol:is>
            </rdf:Description>
          </rdf:RDF>
        </annotation>
      </species>
      <species metaid="meta_M_MNXM832_i" sboTerm="SBO:0000247" id="M_MNXM832_i" name="a primary alcohol" compartment="i" hasOnlySubstanceUnits="false" boundaryCondition="false" constant="false" fbc:chemicalFormula="CH3OR">
        <notes>
          <html xmlns="http://www.w3.org/1999/xhtml">
            <p>BIOPATH: 1-Alcohol, ROH</p>
            <p>BRENDA: BG92963, BG93131</p>
            <p>CHEBI: 15734, 26262, 13676, 8406, 14887, 57489, 18076</p>
            <p>FORMULA: CH3OR</p>
            <p>KEGG: C00069, C00226, C00778, C01335</p>
            <p>METACYC: Alcohols, Primary-Alcohols</p>
            <p>MXNREF: MNXM832</p>
            <p>SEED: cpd00057, cpd00195, cpd11750, cpd11848</p>
            <p>SMILES: OC[*]</p>
          </html>
        </notes>
        <annotation>
          <rdf:RDF xmlns:rdf="http://www.w3.org/1999/02/22-rdf-syntax-ns#" xmlns:dcterms="http://purl.org/dc/terms/" xmlns:vCard="http://www.w3.org/2001/vcard-rdf/3.0#" xmlns:vCard4="http://www.w3.org/2006/vcard/ns#" xmlns:bqbiol="http://biomodels.net/biology-qualifiers/" xmlns:bqmodel="http://biomodels.net/model-qualifiers/">
            <rdf:Description rdf:about="#meta_M_MNXM832_i">
              <bqbiol:is>
                <rdf:Bag>
                  <rdf:li rdf:resource="https://identifiers.org/chebi/CHEBI:15734"/>
                  <rdf:li rdf:resource="https://identifiers.org/chebi/CHEBI:26262"/>
                  <rdf:li rdf:resource="https://identifiers.org/chebi/CHEBI:13676"/>
                  <rdf:li rdf:resource="https://identifiers.org/chebi/CHEBI:8406"/>
                  <rdf:li rdf:resource="https://identifiers.org/chebi/CHEBI:14887"/>
                  <rdf:li rdf:resource="https://identifiers.org/chebi/CHEBI:57489"/>
                  <rdf:li rdf:resource="https://identifiers.org/chebi/CHEBI:18076"/>
                  <rdf:li rdf:resource="https://identifiers.org/kegg.compound/C00069"/>
                  <rdf:li rdf:resource="https://identifiers.org/kegg.compound/C00226"/>
                  <rdf:li rdf:resource="https://identifiers.org/kegg.compound/C00778"/>
                  <rdf:li rdf:resource="https://identifiers.org/kegg.compound/C01335"/>
                  <rdf:li rdf:resource="https://identifiers.org/biocyc/Alcohols"/>
                  <rdf:li rdf:resource="https://identifiers.org/biocyc/Primary-Alcohols"/>
                  <rdf:li rdf:resource="https://identifiers.org/metanetx.chemical/MNXM832"/>
                  <rdf:li rdf:resource="https://identifiers.org/seed.compound/cpd00057"/>
                  <rdf:li rdf:resource="https://identifiers.org/seed.compound/cpd00195"/>
                  <rdf:li rdf:resource="https://identifiers.org/seed.compound/cpd11750"/>
                  <rdf:li rdf:resource="https://identifiers.org/seed.compound/cpd11848"/>
                </rdf:Bag>
              </bqbiol:is>
            </rdf:Description>
          </rdf:RDF>
        </annotation>
      </species>
      <species metaid="meta_M_bigg_td2coa_i" sboTerm="SBO:0000247" id="M_bigg_td2coa_i" name="trans-tetradec-2-enoyl-CoA" compartment="i" hasOnlySubstanceUnits="false" boundaryCondition="false" constant="false" fbc:charge="-4" fbc:chemicalFormula="C35H56N7O17P3S">
        <notes>
          <html xmlns="http://www.w3.org/1999/xhtml">
            <p>BIGG: td2coa</p>
            <p>BIOPATH: trans-Tetradec-2-enoyl-CoA</p>
            <p>CHARGE: -4</p>
            <p>CHEBI: 27721, 27079, 10734, 61405</p>
            <p>FORMULA: C35H56N7O17P3S</p>
            <p>HMDB: HMDB03946, HMDB13082</p>
            <p>INCHI: InChI=1S/C35H60N7O17P3S/c1-4-5-6-7-8-9-10-11-12-13-14-15-26(44)63-19-18-37-25(43)16-17-38-33(47)30(46)35(2,3)21-56-62(53,54)59-61(51,52)55-20-24-29(58-60(48,49)50)28(45)34(57-24)42-23-41-27-31(36)39-22-40-32(27)42/h14-15,22-24,28-30,34,45-46H,4-13,16-21H2,1-3H3,(H,37,43)(H,38,47)(H,51,52)(H,53,54)(H2,36,39,40)(H2,48,49,50)/p-4/b15-14+/t24-,28-,29-,30+,34-/m1/s1</p>
            <p>KEGG: C05273</p>
            <p>METACYC: CPD0-2120</p>
            <p>MXNREF: MNXM654</p>
            <p>REACTOME: 77273</p>
            <p>SEED: cpd03127</p>
            <p>SMILES: CCCCCCCCCCC\C=C\C(=O)SCCNC(=O)CCNC(=O)[C@H](O)C(C)(C)COP(=O)([O-])OP(=O)([O-])OC[C@H]1O[C@H]([C@H](O)[C@@H]1OP([O-])([O-])=O)N1C=NC2=C(N)N=CN=C12</p>
          </html>
        </notes>
        <annotation>
          <rdf:RDF xmlns:rdf="http://www.w3.org/1999/02/22-rdf-syntax-ns#" xmlns:dcterms="http://purl.org/dc/terms/" xmlns:vCard="http://www.w3.org/2001/vcard-rdf/3.0#" xmlns:vCard4="http://www.w3.org/2006/vcard/ns#" xmlns:bqbiol="http://biomodels.net/biology-qualifiers/" xmlns:bqmodel="http://biomodels.net/model-qualifiers/">
            <rdf:Description rdf:about="#meta_M_bigg_td2coa_i">
              <bqbiol:is>
                <rdf:Bag>
                  <rdf:li rdf:resource="https://identifiers.org/chebi/CHEBI:27721"/>
                  <rdf:li rdf:resource="https://identifiers.org/chebi/CHEBI:27079"/>
                  <rdf:li rdf:resource="https://identifiers.org/chebi/CHEBI:10734"/>
                  <rdf:li rdf:resource="https://identifiers.org/chebi/CHEBI:61405"/>
                  <rdf:li rdf:resource="https://identifiers.org/bigg.metabolite/td2coa"/>
                  <rdf:li rdf:resource="https://identifiers.org/hmdb/HMDB03946"/>
                  <rdf:li rdf:resource="https://identifiers.org/hmdb/HMDB13082"/>
                  <rdf:li rdf:resource="https://identifiers.org/inchi/InChI=1S/C35H60N7O17P3S/c1-4-5-6-7-8-9-10-11-12-13-14-15-26(44)63-19-18-37-25(43)16-17-38-33(47)30(46)35(2,3)21-56-62(53,54)59-61(51,52)55-20-24-29(58-60(48,49)50)28(45)34(57-24)42-23-41-27-31(36)39-22-40-32(27)42/h14-15,22-24,28-30,34,45-46H,4-13,16-21H2,1-3H3,(H,37,43)(H,38,47)(H,51,52)(H,53,54)(H2,36,39,40)(H2,48,49,50)/p-4/b15-14+/t24-,28-,29-,30+,34-/m1/s1"/>
                  <rdf:li rdf:resource="https://identifiers.org/kegg.compound/C05273"/>
                  <rdf:li rdf:resource="https://identifiers.org/biocyc/CPD0-2120"/>
                  <rdf:li rdf:resource="https://identifiers.org/metanetx.chemical/MNXM654"/>
                  <rdf:li rdf:resource="https://identifiers.org/reactome.compound/77273"/>
                  <rdf:li rdf:resource="https://identifiers.org/seed.compound/cpd03127"/>
                </rdf:Bag>
              </bqbiol:is>
            </rdf:Description>
          </rdf:RDF>
        </annotation>
      </species>
      <species metaid="meta_M_bigg_3htdcoa_i" sboTerm="SBO:0000247" id="M_bigg_3htdcoa_i" name="(S)-3-hydroxytetradecanoyl-CoA" compartment="i" hasOnlySubstanceUnits="false" boundaryCondition="false" constant="false" fbc:charge="-4" fbc:chemicalFormula="C35H58N7O18P3S">
        <notes>
          <html xmlns="http://www.w3.org/1999/xhtml">
            <p>BIGG: 3htdcoa</p>
            <p>BIOPATH: (S)-3-Hydroxytetradecanoyl-CoA</p>
            <p>CHARGE: -4</p>
            <p>CHEBI: 27466, 400, 18754, 62614</p>
            <p>FORMULA: C35H58N7O18P3S</p>
            <p>HMDB: HMDB03934</p>
            <p>INCHI: InChI=1S/C35H62N7O18P3S/c1-4-5-6-7-8-9-10-11-12-13-23(43)18-26(45)64-17-16-37-25(44)14-15-38-33(48)30(47)35(2,3)20-57-63(54,55)60-62(52,53)56-19-24-29(59-61(49,50)51)28(46)34(58-24)42-22-41-27-31(36)39-21-40-32(27)42/h21-24,28-30,34,43,46-47H,4-20H2,1-3H3,(H,37,44)(H,38,48)(H,52,53)(H,54,55)(H2,36,39,40)(H2,49,50,51)/p-4/t23-,24+,28+,29+,30-,34+/m0/s1</p>
            <p>KEGG: C05260</p>
            <p>METACYC: CPD0-2171</p>
            <p>MXNREF: MNXM767</p>
            <p>REACTOME: 77276</p>
            <p>SEED: cpd03115</p>
            <p>SMILES: CCCCCCCCCCC[C@H](O)CC(=O)SCCNC(=O)CCNC(=O)[C@H](O)C(C)(C)COP([O-])(=O)OP([O-])(=O)OC[C@H]1O[C@H]([C@H](O)[C@@H]1OP([O-])([O-])=O)N1C=NC2=C(N)N=CN=C12</p>
          </html>
        </notes>
        <annotation>
          <rdf:RDF xmlns:rdf="http://www.w3.org/1999/02/22-rdf-syntax-ns#" xmlns:dcterms="http://purl.org/dc/terms/" xmlns:vCard="http://www.w3.org/2001/vcard-rdf/3.0#" xmlns:vCard4="http://www.w3.org/2006/vcard/ns#" xmlns:bqbiol="http://biomodels.net/biology-qualifiers/" xmlns:bqmodel="http://biomodels.net/model-qualifiers/">
            <rdf:Description rdf:about="#meta_M_bigg_3htdcoa_i">
              <bqbiol:is>
                <rdf:Bag>
                  <rdf:li rdf:resource="https://identifiers.org/chebi/CHEBI:27466"/>
                  <rdf:li rdf:resource="https://identifiers.org/chebi/CHEBI:400"/>
                  <rdf:li rdf:resource="https://identifiers.org/chebi/CHEBI:18754"/>
                  <rdf:li rdf:resource="https://identifiers.org/chebi/CHEBI:62614"/>
                  <rdf:li rdf:resource="https://identifiers.org/bigg.metabolite/3htdcoa"/>
                  <rdf:li rdf:resource="https://identifiers.org/hmdb/HMDB03934"/>
                  <rdf:li rdf:resource="https://identifiers.org/inchi/InChI=1S/C35H62N7O18P3S/c1-4-5-6-7-8-9-10-11-12-13-23(43)18-26(45)64-17-16-37-25(44)14-15-38-33(48)30(47)35(2,3)20-57-63(54,55)60-62(52,53)56-19-24-29(59-61(49,50)51)28(46)34(58-24)42-22-41-27-31(36)39-21-40-32(27)42/h21-24,28-30,34,43,46-47H,4-20H2,1-3H3,(H,37,44)(H,38,48)(H,52,53)(H,54,55)(H2,36,39,40)(H2,49,50,51)/p-4/t23-,24+,28+,29+,30-,34+/m0/s1"/>
                  <rdf:li rdf:resource="https://identifiers.org/kegg.compound/C05260"/>
                  <rdf:li rdf:resource="https://identifiers.org/biocyc/CPD0-2171"/>
                  <rdf:li rdf:resource="https://identifiers.org/metanetx.chemical/MNXM767"/>
                  <rdf:li rdf:resource="https://identifiers.org/reactome.compound/77276"/>
                  <rdf:li rdf:resource="https://identifiers.org/seed.compound/cpd03115"/>
                </rdf:Bag>
              </bqbiol:is>
            </rdf:Description>
          </rdf:RDF>
        </annotation>
      </species>
      <species metaid="meta_M_bigg_tdcoa_i" sboTerm="SBO:0000247" id="M_bigg_tdcoa_i" name="myristoyl-CoA(4-)" compartment="i" hasOnlySubstanceUnits="false" boundaryCondition="false" constant="false" fbc:charge="-4" fbc:chemicalFormula="C35H58N7O17P3S">
        <notes>
          <html xmlns="http://www.w3.org/1999/xhtml">
            <p>BIGG: tdcoa</p>
            <p>BIOPATH: Myristyl-CoA</p>
            <p>BRENDA: BG16979, BG16981</p>
            <p>CHARGE: -4</p>
            <p>CHEBI: 15532, 14637, 26898, 52969, 15218, 9475, 57385</p>
            <p>FORMULA: C35H58N7O17P3S</p>
            <p>HMDB: HMDB01521, HMDB06517</p>
            <p>INCHI: InChI=1S/C35H62N7O17P3S/c1-4-5-6-7-8-9-10-11-12-13-14-15-26(44)63-19-18-37-25(43)16-17-38-33(47)30(46)35(2,3)21-56-62(53,54)59-61(51,52)55-20-24-29(58-60(48,49)50)28(45)34(57-24)42-23-41-27-31(36)39-22-40-32(27)42/h22-24,28-30,34,45-46H,4-21H2,1-3H3,(H,37,43)(H,38,47)(H,51,52)(H,53,54)(H2,36,39,40)(H2,48,49,50)/p-4/t24-,28-,29-,30+,34-/m1/s1</p>
            <p>KEGG: C02593</p>
            <p>LIPIDMAPS: LMFA07050008</p>
            <p>METACYC: TETRADECANOYL-COA</p>
            <p>MXNREF: MNXM224</p>
            <p>REACTOME: 184174, 77272</p>
            <p>SEED: cpd01695</p>
            <p>SMILES: CCCCCCCCCCCCCC(=O)SCCNC(=O)CCNC(=O)[C@H](O)C(C)(C)COP([O-])(=O)OP([O-])(=O)OC[C@H]1O[C@H]([C@H](O)[C@@H]1OP([O-])([O-])=O)N1C=NC2=C(N)N=CN=C12</p>
          </html>
        </notes>
        <annotation>
          <rdf:RDF xmlns:rdf="http://www.w3.org/1999/02/22-rdf-syntax-ns#" xmlns:dcterms="http://purl.org/dc/terms/" xmlns:vCard="http://www.w3.org/2001/vcard-rdf/3.0#" xmlns:vCard4="http://www.w3.org/2006/vcard/ns#" xmlns:bqbiol="http://biomodels.net/biology-qualifiers/" xmlns:bqmodel="http://biomodels.net/model-qualifiers/">
            <rdf:Description rdf:about="#meta_M_bigg_tdcoa_i">
              <bqbiol:is>
                <rdf:Bag>
                  <rdf:li rdf:resource="https://identifiers.org/chebi/CHEBI:15532"/>
                  <rdf:li rdf:resource="https://identifiers.org/chebi/CHEBI:14637"/>
                  <rdf:li rdf:resource="https://identifiers.org/chebi/CHEBI:26898"/>
                  <rdf:li rdf:resource="https://identifiers.org/chebi/CHEBI:52969"/>
                  <rdf:li rdf:resource="https://identifiers.org/chebi/CHEBI:15218"/>
                  <rdf:li rdf:resource="https://identifiers.org/chebi/CHEBI:9475"/>
                  <rdf:li rdf:resource="https://identifiers.org/chebi/CHEBI:57385"/>
                  <rdf:li rdf:resource="https://identifiers.org/bigg.metabolite/tdcoa"/>
                  <rdf:li rdf:resource="https://identifiers.org/hmdb/HMDB01521"/>
                  <rdf:li rdf:resource="https://identifiers.org/hmdb/HMDB06517"/>
                  <rdf:li rdf:resource="https://identifiers.org/inchi/InChI=1S/C35H62N7O17P3S/c1-4-5-6-7-8-9-10-11-12-13-14-15-26(44)63-19-18-37-25(43)16-17-38-33(47)30(46)35(2,3)21-56-62(53,54)59-61(51,52)55-20-24-29(58-60(48,49)50)28(45)34(57-24)42-23-41-27-31(36)39-22-40-32(27)42/h22-24,28-30,34,45-46H,4-21H2,1-3H3,(H,37,43)(H,38,47)(H,51,52)(H,53,54)(H2,36,39,40)(H2,48,49,50)/p-4/t24-,28-,29-,30+,34-/m1/s1"/>
                  <rdf:li rdf:resource="https://identifiers.org/kegg.compound/C02593"/>
                  <rdf:li rdf:resource="https://identifiers.org/biocyc/TETRADECANOYL-COA"/>
                  <rdf:li rdf:resource="https://identifiers.org/metanetx.chemical/MNXM224"/>
                  <rdf:li rdf:resource="https://identifiers.org/reactome.compound/184174"/>
                  <rdf:li rdf:resource="https://identifiers.org/reactome.compound/77272"/>
                  <rdf:li rdf:resource="https://identifiers.org/seed.compound/cpd01695"/>
                </rdf:Bag>
              </bqbiol:is>
            </rdf:Description>
          </rdf:RDF>
        </annotation>
      </species>
      <species metaid="meta_M_bigg_3otdcoa_i" sboTerm="SBO:0000247" id="M_bigg_3otdcoa_i" name="3-oxotetradecanoyl-CoA" compartment="i" hasOnlySubstanceUnits="false" boundaryCondition="false" constant="false" fbc:charge="-4" fbc:chemicalFormula="C35H56N7O18P3S">
        <notes>
          <html xmlns="http://www.w3.org/1999/xhtml">
            <p>BIGG: 3otdcoa</p>
            <p>BIOPATH: 3-Oxotetradecanoyl-CoA</p>
            <p>CHARGE: -4</p>
            <p>CHEBI: 28726, 1654, 20183, 62543</p>
            <p>FORMULA: C35H56N7O18P3S</p>
            <p>HMDB: HMDB03935, HMDB06527</p>
            <p>INCHI: InChI=1S/C35H60N7O18P3S/c1-4-5-6-7-8-9-10-11-12-13-23(43)18-26(45)64-17-16-37-25(44)14-15-38-33(48)30(47)35(2,3)20-57-63(54,55)60-62(52,53)56-19-24-29(59-61(49,50)51)28(46)34(58-24)42-22-41-27-31(36)39-21-40-32(27)42/h21-22,24,28-30,34,46-47H,4-20H2,1-3H3,(H,37,44)(H,38,48)(H,52,53)(H,54,55)(H2,36,39,40)(H2,49,50,51)/p-4/t24-,28-,29-,30+,34-/m1/s1</p>
            <p>KEGG: C05261</p>
            <p>METACYC: CPD-10284</p>
            <p>MXNREF: MNXM707</p>
            <p>REACTOME: 77269</p>
            <p>SEED: cpd12689</p>
            <p>SMILES: CCCCCCCCCCCC(=O)CC(=O)SCCNC(=O)CCNC(=O)[C@H](O)C(C)(C)COP([O-])(=O)OP([O-])(=O)OC[C@H]1O[C@H]([C@H](O)[C@@H]1OP([O-])([O-])=O)N1C=NC2=C(N)N=CN=C12</p>
          </html>
        </notes>
        <annotation>
          <rdf:RDF xmlns:rdf="http://www.w3.org/1999/02/22-rdf-syntax-ns#" xmlns:dcterms="http://purl.org/dc/terms/" xmlns:vCard="http://www.w3.org/2001/vcard-rdf/3.0#" xmlns:vCard4="http://www.w3.org/2006/vcard/ns#" xmlns:bqbiol="http://biomodels.net/biology-qualifiers/" xmlns:bqmodel="http://biomodels.net/model-qualifiers/">
            <rdf:Description rdf:about="#meta_M_bigg_3otdcoa_i">
              <bqbiol:is>
                <rdf:Bag>
                  <rdf:li rdf:resource="https://identifiers.org/chebi/CHEBI:28726"/>
                  <rdf:li rdf:resource="https://identifiers.org/chebi/CHEBI:1654"/>
                  <rdf:li rdf:resource="https://identifiers.org/chebi/CHEBI:20183"/>
                  <rdf:li rdf:resource="https://identifiers.org/chebi/CHEBI:62543"/>
                  <rdf:li rdf:resource="https://identifiers.org/bigg.metabolite/3otdcoa"/>
                  <rdf:li rdf:resource="https://identifiers.org/hmdb/HMDB03935"/>
                  <rdf:li rdf:resource="https://identifiers.org/hmdb/HMDB06527"/>
                  <rdf:li rdf:resource="https://identifiers.org/inchi/InChI=1S/C35H60N7O18P3S/c1-4-5-6-7-8-9-10-11-12-13-23(43)18-26(45)64-17-16-37-25(44)14-15-38-33(48)30(47)35(2,3)20-57-63(54,55)60-62(52,53)56-19-24-29(59-61(49,50)51)28(46)34(58-24)42-22-41-27-31(36)39-21-40-32(27)42/h21-22,24,28-30,34,46-47H,4-20H2,1-3H3,(H,37,44)(H,38,48)(H,52,53)(H,54,55)(H2,36,39,40)(H2,49,50,51)/p-4/t24-,28-,29-,30+,34-/m1/s1"/>
                  <rdf:li rdf:resource="https://identifiers.org/kegg.compound/C05261"/>
                  <rdf:li rdf:resource="https://identifiers.org/biocyc/CPD-10284"/>
                  <rdf:li rdf:resource="https://identifiers.org/metanetx.chemical/MNXM707"/>
                  <rdf:li rdf:resource="https://identifiers.org/reactome.compound/77269"/>
                  <rdf:li rdf:resource="https://identifiers.org/seed.compound/cpd12689"/>
                </rdf:Bag>
              </bqbiol:is>
            </rdf:Description>
          </rdf:RDF>
        </annotation>
      </species>
      <species metaid="meta_M_MNXM72_i" sboTerm="SBO:0000247" id="M_MNXM72_i" name="fatty acid anion" compartment="i" hasOnlySubstanceUnits="false" boundaryCondition="false" constant="false" fbc:chemicalFormula="CO2R">
        <notes>
          <html xmlns="http://www.w3.org/1999/xhtml">
            <p>BIOPATH: Carboxylic_acid</p>
            <p>BRENDA: BG93043</p>
            <p>CHEBI: 25384, 28868, 24022, 4985, 13634, 29067, 23026, 58657, 13626, 13945, 33575, 13428, 23027, 13627, 35366, 24024, 4984, 13633, 35757, 25382, 3407, 13657</p>
            <p>FORMULA: CO2R</p>
            <p>KEGG: C00060, C00162, C00174, C02403</p>
            <p>METACYC: Acids, Carboxylates, Fatty-Acid-Anions, Fatty-Acids, Long-Chain-Carboxylates, Monocarboxylates</p>
            <p>MXNREF: MNXM72</p>
            <p>REACTOME: 1500593, 426026, 166226, 166217, 166216, 166213, 1861779, 1861754</p>
            <p>SEED: cpd00049, cpd11629, cpd12094</p>
            <p>SMILES: [O-]C([*])=O</p>
            <p>UPA: UPC00162</p>
          </html>
        </notes>
        <annotation>
          <rdf:RDF xmlns:rdf="http://www.w3.org/1999/02/22-rdf-syntax-ns#" xmlns:dcterms="http://purl.org/dc/terms/" xmlns:vCard="http://www.w3.org/2001/vcard-rdf/3.0#" xmlns:vCard4="http://www.w3.org/2006/vcard/ns#" xmlns:bqbiol="http://biomodels.net/biology-qualifiers/" xmlns:bqmodel="http://biomodels.net/model-qualifiers/">
            <rdf:Description rdf:about="#meta_M_MNXM72_i">
              <bqbiol:is>
                <rdf:Bag>
                  <rdf:li rdf:resource="https://identifiers.org/chebi/CHEBI:25384"/>
                  <rdf:li rdf:resource="https://identifiers.org/chebi/CHEBI:28868"/>
                  <rdf:li rdf:resource="https://identifiers.org/chebi/CHEBI:24022"/>
                  <rdf:li rdf:resource="https://identifiers.org/chebi/CHEBI:4985"/>
                  <rdf:li rdf:resource="https://identifiers.org/chebi/CHEBI:13634"/>
                  <rdf:li rdf:resource="https://identifiers.org/chebi/CHEBI:29067"/>
                  <rdf:li rdf:resource="https://identifiers.org/chebi/CHEBI:23026"/>
                  <rdf:li rdf:resource="https://identifiers.org/chebi/CHEBI:58657"/>
                  <rdf:li rdf:resource="https://identifiers.org/chebi/CHEBI:13626"/>
                  <rdf:li rdf:resource="https://identifiers.org/chebi/CHEBI:13945"/>
                  <rdf:li rdf:resource="https://identifiers.org/chebi/CHEBI:33575"/>
                  <rdf:li rdf:resource="https://identifiers.org/chebi/CHEBI:13428"/>
                  <rdf:li rdf:resource="https://identifiers.org/chebi/CHEBI:23027"/>
                  <rdf:li rdf:resource="https://identifiers.org/chebi/CHEBI:13627"/>
                  <rdf:li rdf:resource="https://identifiers.org/chebi/CHEBI:35366"/>
                  <rdf:li rdf:resource="https://identifiers.org/chebi/CHEBI:24024"/>
                  <rdf:li rdf:resource="https://identifiers.org/chebi/CHEBI:4984"/>
                  <rdf:li rdf:resource="https://identifiers.org/chebi/CHEBI:13633"/>
                  <rdf:li rdf:resource="https://identifiers.org/chebi/CHEBI:35757"/>
                  <rdf:li rdf:resource="https://identifiers.org/chebi/CHEBI:25382"/>
                  <rdf:li rdf:resource="https://identifiers.org/chebi/CHEBI:3407"/>
                  <rdf:li rdf:resource="https://identifiers.org/chebi/CHEBI:13657"/>
                  <rdf:li rdf:resource="https://identifiers.org/kegg.compound/C00060"/>
                  <rdf:li rdf:resource="https://identifiers.org/kegg.compound/C00162"/>
                  <rdf:li rdf:resource="https://identifiers.org/kegg.compound/C00174"/>
                  <rdf:li rdf:resource="https://identifiers.org/kegg.compound/C02403"/>
                  <rdf:li rdf:resource="https://identifiers.org/biocyc/Acids"/>
                  <rdf:li rdf:resource="https://identifiers.org/biocyc/Carboxylates"/>
                  <rdf:li rdf:resource="https://identifiers.org/biocyc/Fatty-Acid-Anions"/>
                  <rdf:li rdf:resource="https://identifiers.org/biocyc/Fatty-Acids"/>
                  <rdf:li rdf:resource="https://identifiers.org/biocyc/Long-Chain-Carboxylates"/>
                  <rdf:li rdf:resource="https://identifiers.org/biocyc/Monocarboxylates"/>
                  <rdf:li rdf:resource="https://identifiers.org/metanetx.chemical/MNXM72"/>
                  <rdf:li rdf:resource="https://identifiers.org/reactome.compound/1500593"/>
                  <rdf:li rdf:resource="https://identifiers.org/reactome.compound/426026"/>
                  <rdf:li rdf:resource="https://identifiers.org/reactome.compound/166226"/>
                  <rdf:li rdf:resource="https://identifiers.org/reactome.compound/166217"/>
                  <rdf:li rdf:resource="https://identifiers.org/reactome.compound/166216"/>
                  <rdf:li rdf:resource="https://identifiers.org/reactome.compound/166213"/>
                  <rdf:li rdf:resource="https://identifiers.org/reactome.compound/1861779"/>
                  <rdf:li rdf:resource="https://identifiers.org/reactome.compound/1861754"/>
                  <rdf:li rdf:resource="https://identifiers.org/seed.compound/cpd00049"/>
                  <rdf:li rdf:resource="https://identifiers.org/seed.compound/cpd11629"/>
                  <rdf:li rdf:resource="https://identifiers.org/seed.compound/cpd12094"/>
                </rdf:Bag>
              </bqbiol:is>
            </rdf:Description>
          </rdf:RDF>
        </annotation>
      </species>
      <species metaid="meta_M_bigg_3ohdcoa_i" sboTerm="SBO:0000247" id="M_bigg_3ohdcoa_i" name="3-oxopalmitoyl-CoA(4-)" compartment="i" hasOnlySubstanceUnits="false" boundaryCondition="false" constant="false" fbc:charge="-4" fbc:chemicalFormula="C37H60N7O18P3S">
        <notes>
          <html xmlns="http://www.w3.org/1999/xhtml">
            <p>BIGG: 3ohdcoa</p>
            <p>BIOPATH: 3-Oxopalmitoyl-CoA</p>
            <p>BRENDA: BG17266</p>
            <p>CHARGE: -4</p>
            <p>CHEBI: 15491, 20176, 11875, 1647, 57349</p>
            <p>FORMULA: C37H60N7O18P3S</p>
            <p>HMDB: HMDB06402</p>
            <p>INCHI: InChI=1S/C37H64N7O18P3S/c1-4-5-6-7-8-9-10-11-12-13-14-15-25(45)20-28(47)66-19-18-39-27(46)16-17-40-35(50)32(49)37(2,3)22-59-65(56,57)62-64(54,55)58-21-26-31(61-63(51,52)53)30(48)36(60-26)44-24-43-29-33(38)41-23-42-34(29)44/h23-24,26,30-32,36,48-49H,4-22H2,1-3H3,(H,39,46)(H,40,50)(H,54,55)(H,56,57)(H2,38,41,42)(H2,51,52,53)/p-4/t26-,30-,31-,32+,36-/m1/s1</p>
            <p>KEGG: C05259</p>
            <p>METACYC: 3-OXOPALMITOYL-COA</p>
            <p>MXNREF: MNXM738</p>
            <p>REACTOME: 77302</p>
            <p>SEED: cpd03114</p>
            <p>SMILES: CCCCCCCCCCCCCC(=O)CC(=O)SCCNC(=O)CCNC(=O)[C@H](O)C(C)(C)COP([O-])(=O)OP([O-])(=O)OC[C@H]1O[C@H]([C@H](O)[C@@H]1OP([O-])([O-])=O)N1C=NC2=C(N)N=CN=C12</p>
          </html>
        </notes>
        <annotation>
          <rdf:RDF xmlns:rdf="http://www.w3.org/1999/02/22-rdf-syntax-ns#" xmlns:dcterms="http://purl.org/dc/terms/" xmlns:vCard="http://www.w3.org/2001/vcard-rdf/3.0#" xmlns:vCard4="http://www.w3.org/2006/vcard/ns#" xmlns:bqbiol="http://biomodels.net/biology-qualifiers/" xmlns:bqmodel="http://biomodels.net/model-qualifiers/">
            <rdf:Description rdf:about="#meta_M_bigg_3ohdcoa_i">
              <bqbiol:is>
                <rdf:Bag>
                  <rdf:li rdf:resource="https://identifiers.org/chebi/CHEBI:15491"/>
                  <rdf:li rdf:resource="https://identifiers.org/chebi/CHEBI:20176"/>
                  <rdf:li rdf:resource="https://identifiers.org/chebi/CHEBI:11875"/>
                  <rdf:li rdf:resource="https://identifiers.org/chebi/CHEBI:1647"/>
                  <rdf:li rdf:resource="https://identifiers.org/chebi/CHEBI:57349"/>
                  <rdf:li rdf:resource="https://identifiers.org/bigg.metabolite/3ohdcoa"/>
                  <rdf:li rdf:resource="https://identifiers.org/hmdb/HMDB06402"/>
                  <rdf:li rdf:resource="https://identifiers.org/inchi/InChI=1S/C37H64N7O18P3S/c1-4-5-6-7-8-9-10-11-12-13-14-15-25(45)20-28(47)66-19-18-39-27(46)16-17-40-35(50)32(49)37(2,3)22-59-65(56,57)62-64(54,55)58-21-26-31(61-63(51,52)53)30(48)36(60-26)44-24-43-29-33(38)41-23-42-34(29)44/h23-24,26,30-32,36,48-49H,4-22H2,1-3H3,(H,39,46)(H,40,50)(H,54,55)(H,56,57)(H2,38,41,42)(H2,51,52,53)/p-4/t26-,30-,31-,32+,36-/m1/s1"/>
                  <rdf:li rdf:resource="https://identifiers.org/kegg.compound/C05259"/>
                  <rdf:li rdf:resource="https://identifiers.org/biocyc/3-OXOPALMITOYL-COA"/>
                  <rdf:li rdf:resource="https://identifiers.org/metanetx.chemical/MNXM738"/>
                  <rdf:li rdf:resource="https://identifiers.org/reactome.compound/77302"/>
                  <rdf:li rdf:resource="https://identifiers.org/seed.compound/cpd03114"/>
                </rdf:Bag>
              </bqbiol:is>
            </rdf:Description>
          </rdf:RDF>
        </annotation>
      </species>
      <species metaid="meta_M_bigg_3hhdcoa_i" sboTerm="SBO:0000247" id="M_bigg_3hhdcoa_i" name="(S)-3-hydroxypalmitoyl-CoA" compartment="i" hasOnlySubstanceUnits="false" boundaryCondition="false" constant="false" fbc:charge="-4" fbc:chemicalFormula="C37H62N7O18P3S">
        <notes>
          <html xmlns="http://www.w3.org/1999/xhtml">
            <p>BIGG: 3hhdcoa</p>
            <p>BIOPATH: (S)-3-Hydroxyhexadecanoyl-CoA</p>
            <p>BRENDA: BG44415</p>
            <p>CHARGE: -4</p>
            <p>CHEBI: 27402, 397, 18752, 62613</p>
            <p>FORMULA: C37H62N7O18P3S</p>
            <p>HMDB: HMDB03932</p>
            <p>INCHI: InChI=1S/C37H66N7O18P3S/c1-4-5-6-7-8-9-10-11-12-13-14-15-25(45)20-28(47)66-19-18-39-27(46)16-17-40-35(50)32(49)37(2,3)22-59-65(56,57)62-64(54,55)58-21-26-31(61-63(51,52)53)30(48)36(60-26)44-24-43-29-33(38)41-23-42-34(29)44/h23-26,30-32,36,45,48-49H,4-22H2,1-3H3,(H,39,46)(H,40,50)(H,54,55)(H,56,57)(H2,38,41,42)(H2,51,52,53)/p-4/t25-,26+,30+,31+,32-,36+/m0/s1</p>
            <p>KEGG: C05258</p>
            <p>LIPIDMAPS: LMFA07050032</p>
            <p>METACYC: CPD0-2232</p>
            <p>MXNREF: MNXM825</p>
            <p>REACTOME: 77300</p>
            <p>SEED: cpd03113</p>
            <p>SMILES: CCCCCCCCCCCCC[C@H](O)CC(=O)SCCNC(=O)CCNC(=O)[C@H](O)C(C)(C)COP([O-])(=O)OP([O-])(=O)OC[C@H]1O[C@H]([C@H](O)[C@@H]1OP([O-])([O-])=O)N1C=NC2=C(N)N=CN=C12</p>
          </html>
        </notes>
        <annotation>
          <rdf:RDF xmlns:rdf="http://www.w3.org/1999/02/22-rdf-syntax-ns#" xmlns:dcterms="http://purl.org/dc/terms/" xmlns:vCard="http://www.w3.org/2001/vcard-rdf/3.0#" xmlns:vCard4="http://www.w3.org/2006/vcard/ns#" xmlns:bqbiol="http://biomodels.net/biology-qualifiers/" xmlns:bqmodel="http://biomodels.net/model-qualifiers/">
            <rdf:Description rdf:about="#meta_M_bigg_3hhdcoa_i">
              <bqbiol:is>
                <rdf:Bag>
                  <rdf:li rdf:resource="https://identifiers.org/chebi/CHEBI:27402"/>
                  <rdf:li rdf:resource="https://identifiers.org/chebi/CHEBI:397"/>
                  <rdf:li rdf:resource="https://identifiers.org/chebi/CHEBI:18752"/>
                  <rdf:li rdf:resource="https://identifiers.org/chebi/CHEBI:62613"/>
                  <rdf:li rdf:resource="https://identifiers.org/bigg.metabolite/3hhdcoa"/>
                  <rdf:li rdf:resource="https://identifiers.org/hmdb/HMDB03932"/>
                  <rdf:li rdf:resource="https://identifiers.org/inchi/InChI=1S/C37H66N7O18P3S/c1-4-5-6-7-8-9-10-11-12-13-14-15-25(45)20-28(47)66-19-18-39-27(46)16-17-40-35(50)32(49)37(2,3)22-59-65(56,57)62-64(54,55)58-21-26-31(61-63(51,52)53)30(48)36(60-26)44-24-43-29-33(38)41-23-42-34(29)44/h23-26,30-32,36,45,48-49H,4-22H2,1-3H3,(H,39,46)(H,40,50)(H,54,55)(H,56,57)(H2,38,41,42)(H2,51,52,53)/p-4/t25-,26+,30+,31+,32-,36+/m0/s1"/>
                  <rdf:li rdf:resource="https://identifiers.org/kegg.compound/C05258"/>
                  <rdf:li rdf:resource="https://identifiers.org/biocyc/CPD0-2232"/>
                  <rdf:li rdf:resource="https://identifiers.org/metanetx.chemical/MNXM825"/>
                  <rdf:li rdf:resource="https://identifiers.org/reactome.compound/77300"/>
                  <rdf:li rdf:resource="https://identifiers.org/seed.compound/cpd03113"/>
                </rdf:Bag>
              </bqbiol:is>
            </rdf:Description>
          </rdf:RDF>
        </annotation>
      </species>
      <species metaid="meta_M_bigg_hdd2coa_i" sboTerm="SBO:0000247" id="M_bigg_hdd2coa_i" name="(E)-hexadec-2-enoyl-CoA" compartment="i" hasOnlySubstanceUnits="false" boundaryCondition="false" constant="false" fbc:charge="-4" fbc:chemicalFormula="C37H60N7O17P3S">
        <notes>
          <html xmlns="http://www.w3.org/1999/xhtml">
            <p>BIGG: hdd2coa</p>
            <p>BIOPATH: trans-Hexadec-2-enoyl-CoA</p>
            <p>BRENDA: BG17261</p>
            <p>CHARGE: -4</p>
            <p>CHEBI: 28935, 27047, 10728, 52381, 61526</p>
            <p>FORMULA: C37H60N7O17P3S</p>
            <p>HMDB: HMDB03945, HMDB06533</p>
            <p>INCHI: InChI=1S/C37H64N7O17P3S/c1-4-5-6-7-8-9-10-11-12-13-14-15-16-17-28(46)65-21-20-39-27(45)18-19-40-35(49)32(48)37(2,3)23-58-64(55,56)61-63(53,54)57-22-26-31(60-62(50,51)52)30(47)36(59-26)44-25-43-29-33(38)41-24-42-34(29)44/h16-17,24-26,30-32,36,47-48H,4-15,18-23H2,1-3H3,(H,39,45)(H,40,49)(H,53,54)(H,55,56)(H2,38,41,42)(H2,50,51,52)/p-4/b17-16+/t26-,30-,31-,32+,36-/m1/s1</p>
            <p>KEGG: C05272</p>
            <p>METACYC: CPD0-2117</p>
            <p>MXNREF: MNXM581</p>
            <p>REACTOME: 77284</p>
            <p>SEED: cpd03126</p>
            <p>SMILES: CCCCCCCCCCCCC\C=C\C(=O)SCCNC(=O)CCNC(=O)[C@H](O)C(C)(C)COP(=O)([O-])OP(=O)([O-])OC[C@H]1O[C@H]([C@H](O)[C@@H]1OP([O-])([O-])=O)N1C=NC2=C(N)N=CN=C12</p>
          </html>
        </notes>
        <annotation>
          <rdf:RDF xmlns:rdf="http://www.w3.org/1999/02/22-rdf-syntax-ns#" xmlns:dcterms="http://purl.org/dc/terms/" xmlns:vCard="http://www.w3.org/2001/vcard-rdf/3.0#" xmlns:vCard4="http://www.w3.org/2006/vcard/ns#" xmlns:bqbiol="http://biomodels.net/biology-qualifiers/" xmlns:bqmodel="http://biomodels.net/model-qualifiers/">
            <rdf:Description rdf:about="#meta_M_bigg_hdd2coa_i">
              <bqbiol:is>
                <rdf:Bag>
                  <rdf:li rdf:resource="https://identifiers.org/chebi/CHEBI:28935"/>
                  <rdf:li rdf:resource="https://identifiers.org/chebi/CHEBI:27047"/>
                  <rdf:li rdf:resource="https://identifiers.org/chebi/CHEBI:10728"/>
                  <rdf:li rdf:resource="https://identifiers.org/chebi/CHEBI:52381"/>
                  <rdf:li rdf:resource="https://identifiers.org/chebi/CHEBI:61526"/>
                  <rdf:li rdf:resource="https://identifiers.org/bigg.metabolite/hdd2coa"/>
                  <rdf:li rdf:resource="https://identifiers.org/hmdb/HMDB03945"/>
                  <rdf:li rdf:resource="https://identifiers.org/hmdb/HMDB06533"/>
                  <rdf:li rdf:resource="https://identifiers.org/inchi/InChI=1S/C37H64N7O17P3S/c1-4-5-6-7-8-9-10-11-12-13-14-15-16-17-28(46)65-21-20-39-27(45)18-19-40-35(49)32(48)37(2,3)23-58-64(55,56)61-63(53,54)57-22-26-31(60-62(50,51)52)30(47)36(59-26)44-25-43-29-33(38)41-24-42-34(29)44/h16-17,24-26,30-32,36,47-48H,4-15,18-23H2,1-3H3,(H,39,45)(H,40,49)(H,53,54)(H,55,56)(H2,38,41,42)(H2,50,51,52)/p-4/b17-16+/t26-,30-,31-,32+,36-/m1/s1"/>
                  <rdf:li rdf:resource="https://identifiers.org/kegg.compound/C05272"/>
                  <rdf:li rdf:resource="https://identifiers.org/biocyc/CPD0-2117"/>
                  <rdf:li rdf:resource="https://identifiers.org/metanetx.chemical/MNXM581"/>
                  <rdf:li rdf:resource="https://identifiers.org/reactome.compound/77284"/>
                  <rdf:li rdf:resource="https://identifiers.org/seed.compound/cpd03126"/>
                </rdf:Bag>
              </bqbiol:is>
            </rdf:Description>
          </rdf:RDF>
        </annotation>
      </species>
      <species metaid="meta_M_bigg_pmtcoa_i" sboTerm="SBO:0000247" id="M_bigg_pmtcoa_i" name="palmitoyl-CoA" compartment="i" hasOnlySubstanceUnits="false" boundaryCondition="false" constant="false" fbc:charge="-4" fbc:chemicalFormula="C37H62N7O17P3S">
        <notes>
          <html xmlns="http://www.w3.org/1999/xhtml">
            <p>BIGG: pmtcoa</p>
            <p>BIOPATH: Palmitoyl-CoA</p>
            <p>BRENDA: BG17277</p>
            <p>CHARGE: -4</p>
            <p>CHEBI: 15525, 24543, 14397, 7898, 14732, 24544, 57379</p>
            <p>FORMULA: C37H62N7O17P3S</p>
            <p>HMDB: HMDB01338</p>
            <p>INCHI: InChI=1S/C37H66N7O17P3S/c1-4-5-6-7-8-9-10-11-12-13-14-15-16-17-28(46)65-21-20-39-27(45)18-19-40-35(49)32(48)37(2,3)23-58-64(55,56)61-63(53,54)57-22-26-31(60-62(50,51)52)30(47)36(59-26)44-25-43-29-33(38)41-24-42-34(29)44/h24-26,30-32,36,47-48H,4-23H2,1-3H3,(H,39,45)(H,40,49)(H,53,54)(H,55,56)(H2,38,41,42)(H2,50,51,52)/p-4/t26-,30-,31-,32+,36-/m1/s1</p>
            <p>KEGG: C00154</p>
            <p>LIPIDMAPS: LMFA07050002</p>
            <p>METACYC: PALMITYL-COA</p>
            <p>MXNREF: MNXM88</p>
            <p>REACTOME: 200993, 77281, 390426</p>
            <p>SEED: cpd00134</p>
            <p>SMILES: CCCCCCCCCCCCCCCC(=O)SCCNC(=O)CCNC(=O)[C@H](O)C(C)(C)COP([O-])(=O)OP([O-])(=O)OC[C@H]1O[C@H]([C@H](O)[C@@H]1OP([O-])([O-])=O)N1C=NC2=C(N)N=CN=C12</p>
          </html>
        </notes>
        <annotation>
          <rdf:RDF xmlns:rdf="http://www.w3.org/1999/02/22-rdf-syntax-ns#" xmlns:dcterms="http://purl.org/dc/terms/" xmlns:vCard="http://www.w3.org/2001/vcard-rdf/3.0#" xmlns:vCard4="http://www.w3.org/2006/vcard/ns#" xmlns:bqbiol="http://biomodels.net/biology-qualifiers/" xmlns:bqmodel="http://biomodels.net/model-qualifiers/">
            <rdf:Description rdf:about="#meta_M_bigg_pmtcoa_i">
              <bqbiol:is>
                <rdf:Bag>
                  <rdf:li rdf:resource="https://identifiers.org/chebi/CHEBI:15525"/>
                  <rdf:li rdf:resource="https://identifiers.org/chebi/CHEBI:24543"/>
                  <rdf:li rdf:resource="https://identifiers.org/chebi/CHEBI:14397"/>
                  <rdf:li rdf:resource="https://identifiers.org/chebi/CHEBI:7898"/>
                  <rdf:li rdf:resource="https://identifiers.org/chebi/CHEBI:14732"/>
                  <rdf:li rdf:resource="https://identifiers.org/chebi/CHEBI:24544"/>
                  <rdf:li rdf:resource="https://identifiers.org/chebi/CHEBI:57379"/>
                  <rdf:li rdf:resource="https://identifiers.org/bigg.metabolite/pmtcoa"/>
                  <rdf:li rdf:resource="https://identifiers.org/hmdb/HMDB01338"/>
                  <rdf:li rdf:resource="https://identifiers.org/inchi/InChI=1S/C37H66N7O17P3S/c1-4-5-6-7-8-9-10-11-12-13-14-15-16-17-28(46)65-21-20-39-27(45)18-19-40-35(49)32(48)37(2,3)23-58-64(55,56)61-63(53,54)57-22-26-31(60-62(50,51)52)30(47)36(59-26)44-25-43-29-33(38)41-24-42-34(29)44/h24-26,30-32,36,47-48H,4-23H2,1-3H3,(H,39,45)(H,40,49)(H,53,54)(H,55,56)(H2,38,41,42)(H2,50,51,52)/p-4/t26-,30-,31-,32+,36-/m1/s1"/>
                  <rdf:li rdf:resource="https://identifiers.org/kegg.compound/C00154"/>
                  <rdf:li rdf:resource="https://identifiers.org/biocyc/PALMITYL-COA"/>
                  <rdf:li rdf:resource="https://identifiers.org/metanetx.chemical/MNXM88"/>
                  <rdf:li rdf:resource="https://identifiers.org/reactome.compound/200993"/>
                  <rdf:li rdf:resource="https://identifiers.org/reactome.compound/77281"/>
                  <rdf:li rdf:resource="https://identifiers.org/reactome.compound/390426"/>
                  <rdf:li rdf:resource="https://identifiers.org/seed.compound/cpd00134"/>
                </rdf:Bag>
              </bqbiol:is>
            </rdf:Description>
          </rdf:RDF>
        </annotation>
      </species>
      <species metaid="meta_M_MLBr_00887_i" sboTerm="SBO:0000247" id="M_MLBr_00887_i" name="Putative long-chain-fatty-acid-CoA ligase" compartment="i" hasOnlySubstanceUnits="false" boundaryCondition="false" constant="false">
        <annotation>
          <rdf:RDF xmlns:rdf="http://www.w3.org/1999/02/22-rdf-syntax-ns#" xmlns:dcterms="http://purl.org/dc/terms/" xmlns:vCard="http://www.w3.org/2001/vcard-rdf/3.0#" xmlns:vCard4="http://www.w3.org/2006/vcard/ns#" xmlns:bqbiol="http://biomodels.net/biology-qualifiers/" xmlns:bqmodel="http://biomodels.net/model-qualifiers/">
            <rdf:Description rdf:about="#meta_M_MLBr_00887_i">
              <bqbiol:is>
                <rdf:Bag>
                  <rdf:li rdf:resource="https://identifiers.org/uniprot/B8ZQM5"/>
                  <rdf:li rdf:resource="https://identifiers.org/kegg.genes/mlb:MLBr_00887"/>
                  <rdf:li rdf:resource="https://identifiers.org/biomodels.sbo/SBO:0000252"/>
                </rdf:Bag>
              </bqbiol:is>
            </rdf:Description>
          </rdf:RDF>
        </annotation>
      </species>
      <species metaid="meta_M_MNXM2306_i" sboTerm="SBO:0000247" id="M_MNXM2306_i" name="1,4-dihydroxy-2-naphthoyl-CoA(4-)" compartment="i" hasOnlySubstanceUnits="false" boundaryCondition="false" constant="false" fbc:charge="-4" fbc:chemicalFormula="C32H38N7O19P3S">
        <notes>
          <html xmlns="http://www.w3.org/1999/xhtml">
            <p>BRENDA: BG81730</p>
            <p>CHARGE: -4</p>
            <p>CHEBI: 52668, 58897</p>
            <p>FORMULA: C32H38N7O19P3S</p>
            <p>INCHI: InChI=1S/C32H42N7O19P3S/c1-32(2,26(44)29(45)35-8-7-21(41)34-9-10-62-31(46)18-11-19(40)16-5-3-4-6-17(16)23(18)42)13-55-61(52,53)58-60(50,51)54-12-20-25(57-59(47,48)49)24(43)30(56-20)39-15-38-22-27(33)36-14-37-28(22)39/h3-6,11,14-15,20,24-26,30,40,42-44H,7-10,12-13H2,1-2H3,(H,34,41)(H,35,45)(H,50,51)(H,52,53)(H2,33,36,37)(H2,47,48,49)/p-4/t20-,24-,25-,26+,30-/m1/s1</p>
            <p>KEGG: C15547</p>
            <p>METACYC: CPD-9925</p>
            <p>MXNREF: MNXM2306</p>
            <p>SEED: cpd11217</p>
            <p>SMILES: CC(C)(COP([O-])(=O)OP([O-])(=O)OC[C@H]1O[C@H]([C@H](O)[C@@H]1OP([O-])([O-])=O)N1C=NC2=C(N)N=CN=C12)[C@@H](O)C(=O)NCCC(=O)NCCSC(=O)C1=CC(O)=C2C=CC=CC2=C1O</p>
          </html>
        </notes>
        <annotation>
          <rdf:RDF xmlns:rdf="http://www.w3.org/1999/02/22-rdf-syntax-ns#" xmlns:dcterms="http://purl.org/dc/terms/" xmlns:vCard="http://www.w3.org/2001/vcard-rdf/3.0#" xmlns:vCard4="http://www.w3.org/2006/vcard/ns#" xmlns:bqbiol="http://biomodels.net/biology-qualifiers/" xmlns:bqmodel="http://biomodels.net/model-qualifiers/">
            <rdf:Description rdf:about="#meta_M_MNXM2306_i">
              <bqbiol:is>
                <rdf:Bag>
                  <rdf:li rdf:resource="https://identifiers.org/chebi/CHEBI:52668"/>
                  <rdf:li rdf:resource="https://identifiers.org/chebi/CHEBI:58897"/>
                  <rdf:li rdf:resource="https://identifiers.org/inchi/InChI=1S/C32H42N7O19P3S/c1-32(2,26(44)29(45)35-8-7-21(41)34-9-10-62-31(46)18-11-19(40)16-5-3-4-6-17(16)23(18)42)13-55-61(52,53)58-60(50,51)54-12-20-25(57-59(47,48)49)24(43)30(56-20)39-15-38-22-27(33)36-14-37-28(22)39/h3-6,11,14-15,20,24-26,30,40,42-44H,7-10,12-13H2,1-2H3,(H,34,41)(H,35,45)(H,50,51)(H,52,53)(H2,33,36,37)(H2,47,48,49)/p-4/t20-,24-,25-,26+,30-/m1/s1"/>
                  <rdf:li rdf:resource="https://identifiers.org/kegg.compound/C15547"/>
                  <rdf:li rdf:resource="https://identifiers.org/biocyc/CPD-9925"/>
                  <rdf:li rdf:resource="https://identifiers.org/metanetx.chemical/MNXM2306"/>
                  <rdf:li rdf:resource="https://identifiers.org/seed.compound/cpd11217"/>
                </rdf:Bag>
              </bqbiol:is>
            </rdf:Description>
          </rdf:RDF>
        </annotation>
      </species>
      <species metaid="meta_M_bigg_sbzcoa_i" sboTerm="SBO:0000247" id="M_bigg_sbzcoa_i" name="4-(2&apos;-carboxyphenyl)-4-oxobutyryl-CoA" compartment="i" hasOnlySubstanceUnits="false" boundaryCondition="false" constant="false" fbc:charge="-5" fbc:chemicalFormula="C32H39N7O20P3S">
        <notes>
          <html xmlns="http://www.w3.org/1999/xhtml">
            <p>BIGG: sbzcoa</p>
            <p>BRENDA: BG88012</p>
            <p>CHARGE: -5</p>
            <p>FORMULA: C32H39N7O20P3S</p>
            <p>INCHI: InChI=1S/C32H44N7O20P3S/c1-32(2,26(44)29(45)35-10-9-21(41)34-11-12-63-22(42)8-7-19(40)17-5-3-4-6-18(17)31(46)47)14-56-62(53,54)59-61(51,52)55-13-20-25(58-60(48,49)50)24(43)30(57-20)39-16-38-23-27(33)36-15-37-28(23)39/h3-6,15-16,20,24-26,30,43-44H,7-14H2,1-2H3,(H,34,41)(H,35,45)(H,46,47)(H,51,52)(H,53,54)(H2,33,36,37)(H2,48,49,50)/p-5</p>
            <p>KEGG: C03160</p>
            <p>METACYC: CPD-6972</p>
            <p>MXNREF: MNXM90225</p>
            <p>SEED: cpd02021</p>
            <p>SMILES: CC(C)(COP([O-])(=O)OP([O-])(=O)OCC1OC(C(O)C1OP([O-])([O-])=O)N1C=NC2=C(N)N=CN=C12)C(O)C(=O)NCCC(=O)NCCSC(=O)CCC(=O)C1=C(C=CC=C1)C([O-])=O</p>
            <p>UPA: UPC03160</p>
          </html>
        </notes>
        <annotation>
          <rdf:RDF xmlns:rdf="http://www.w3.org/1999/02/22-rdf-syntax-ns#" xmlns:dcterms="http://purl.org/dc/terms/" xmlns:vCard="http://www.w3.org/2001/vcard-rdf/3.0#" xmlns:vCard4="http://www.w3.org/2006/vcard/ns#" xmlns:bqbiol="http://biomodels.net/biology-qualifiers/" xmlns:bqmodel="http://biomodels.net/model-qualifiers/">
            <rdf:Description rdf:about="#meta_M_bigg_sbzcoa_i">
              <bqbiol:is>
                <rdf:Bag>
                  <rdf:li rdf:resource="https://identifiers.org/biomodels.sbo/SBO:0000247"/>
                  <rdf:li rdf:resource="https://identifiers.org/bigg.metabolite/sbzcoa"/>
                  <rdf:li rdf:resource="https://identifiers.org/inchi/InChI=1S/C32H44N7O20P3S/c1-32(2,26(44)29(45)35-10-9-21(41)34-11-12-63-22(42)8-7-19(40)17-5-3-4-6-18(17)31(46)47)14-56-62(53,54)59-61(51,52)55-13-20-25(58-60(48,49)50)24(43)30(57-20)39-16-38-23-27(33)36-15-37-28(23)39/h3-6,15-16,20,24-26,30,43-44H,7-14H2,1-2H3,(H,34,41)(H,35,45)(H,46,47)(H,51,52)(H,53,54)(H2,33,36,37)(H2,48,49,50)/p-5"/>
                  <rdf:li rdf:resource="https://identifiers.org/kegg.compound/C03160"/>
                  <rdf:li rdf:resource="https://identifiers.org/biocyc/CPD-6972"/>
                  <rdf:li rdf:resource="https://identifiers.org/metanetx.chemical/MNXM90225"/>
                  <rdf:li rdf:resource="https://identifiers.org/seed.compound/cpd02021"/>
                </rdf:Bag>
              </bqbiol:is>
            </rdf:Description>
          </rdf:RDF>
        </annotation>
      </species>
      <species metaid="meta_M_MLBr_02263_i" sboTerm="SBO:0000247" id="M_MLBr_02263_i" name="Naphthoate synthase" compartment="i" hasOnlySubstanceUnits="false" boundaryCondition="false" constant="false">
        <annotation>
          <rdf:RDF xmlns:rdf="http://www.w3.org/1999/02/22-rdf-syntax-ns#" xmlns:dcterms="http://purl.org/dc/terms/" xmlns:vCard="http://www.w3.org/2001/vcard-rdf/3.0#" xmlns:vCard4="http://www.w3.org/2006/vcard/ns#" xmlns:bqbiol="http://biomodels.net/biology-qualifiers/" xmlns:bqmodel="http://biomodels.net/model-qualifiers/">
            <rdf:Description rdf:about="#meta_M_MLBr_02263_i">
              <bqbiol:is>
                <rdf:Bag>
                  <rdf:li rdf:resource="https://identifiers.org/uniprot/B8ZSX7"/>
                  <rdf:li rdf:resource="https://identifiers.org/kegg.genes/mlb:MLBr_02263"/>
                  <rdf:li rdf:resource="https://identifiers.org/biomodels.sbo/SBO:0000252"/>
                </rdf:Bag>
              </bqbiol:is>
            </rdf:Description>
          </rdf:RDF>
        </annotation>
      </species>
      <species metaid="meta_M_bigg_sucbz_i" sboTerm="SBO:0000247" id="M_bigg_sucbz_i" name="2-succinatobenzoate" compartment="i" hasOnlySubstanceUnits="false" boundaryCondition="false" constant="false" fbc:charge="-2" fbc:chemicalFormula="C11H8O5">
        <notes>
          <html xmlns="http://www.w3.org/1999/xhtml">
            <p>BIGG: sucbz</p>
            <p>BIOPATH: 2-Succinylbenzoate</p>
            <p>BRENDA: BG2125</p>
            <p>CHARGE: -2</p>
            <p>CHEBI: 18325, 1278, 19778, 12835, 44788, 37026, 44787</p>
            <p>FORMULA: C11H8O5</p>
            <p>INCHI: InChI=1S/C11H10O5/c12-9(5-6-10(13)14)7-3-1-2-4-8(7)11(15)16/h1-4H,5-6H2,(H,13,14)(H,15,16)/p-2</p>
            <p>KEGG: C02730</p>
            <p>METACYC: O-SUCCINYLBENZOATE</p>
            <p>MXNREF: MNXM1212</p>
            <p>SEED: cpd01772</p>
            <p>SMILES: [O-]C(=O)CCC(=O)C1=C(C=CC=C1)C([O-])=O</p>
            <p>UPA: UPC02730</p>
          </html>
        </notes>
        <annotation>
          <rdf:RDF xmlns:rdf="http://www.w3.org/1999/02/22-rdf-syntax-ns#" xmlns:dcterms="http://purl.org/dc/terms/" xmlns:vCard="http://www.w3.org/2001/vcard-rdf/3.0#" xmlns:vCard4="http://www.w3.org/2006/vcard/ns#" xmlns:bqbiol="http://biomodels.net/biology-qualifiers/" xmlns:bqmodel="http://biomodels.net/model-qualifiers/">
            <rdf:Description rdf:about="#meta_M_bigg_sucbz_i">
              <bqbiol:is>
                <rdf:Bag>
                  <rdf:li rdf:resource="https://identifiers.org/chebi/CHEBI:18325"/>
                  <rdf:li rdf:resource="https://identifiers.org/chebi/CHEBI:1278"/>
                  <rdf:li rdf:resource="https://identifiers.org/chebi/CHEBI:19778"/>
                  <rdf:li rdf:resource="https://identifiers.org/chebi/CHEBI:12835"/>
                  <rdf:li rdf:resource="https://identifiers.org/chebi/CHEBI:44788"/>
                  <rdf:li rdf:resource="https://identifiers.org/chebi/CHEBI:37026"/>
                  <rdf:li rdf:resource="https://identifiers.org/chebi/CHEBI:44787"/>
                  <rdf:li rdf:resource="https://identifiers.org/bigg.metabolite/sucbz"/>
                  <rdf:li rdf:resource="https://identifiers.org/inchi/InChI=1S/C11H10O5/c12-9(5-6-10(13)14)7-3-1-2-4-8(7)11(15)16/h1-4H,5-6H2,(H,13,14)(H,15,16)/p-2"/>
                  <rdf:li rdf:resource="https://identifiers.org/kegg.compound/C02730"/>
                  <rdf:li rdf:resource="https://identifiers.org/biocyc/O-SUCCINYLBENZOATE"/>
                  <rdf:li rdf:resource="https://identifiers.org/metanetx.chemical/MNXM1212"/>
                  <rdf:li rdf:resource="https://identifiers.org/seed.compound/cpd01772"/>
                </rdf:Bag>
              </bqbiol:is>
            </rdf:Description>
          </rdf:RDF>
        </annotation>
      </species>
      <species metaid="meta_M_MLBr_02257_i" sboTerm="SBO:0000247" id="M_MLBr_02257_i" name="O-succinylbenzoic acid-CoA ligase" compartment="i" hasOnlySubstanceUnits="false" boundaryCondition="false" constant="false">
        <annotation>
          <rdf:RDF xmlns:rdf="http://www.w3.org/1999/02/22-rdf-syntax-ns#" xmlns:dcterms="http://purl.org/dc/terms/" xmlns:vCard="http://www.w3.org/2001/vcard-rdf/3.0#" xmlns:vCard4="http://www.w3.org/2006/vcard/ns#" xmlns:bqbiol="http://biomodels.net/biology-qualifiers/" xmlns:bqmodel="http://biomodels.net/model-qualifiers/">
            <rdf:Description rdf:about="#meta_M_MLBr_02257_i">
              <bqbiol:is>
                <rdf:Bag>
                  <rdf:li rdf:resource="https://identifiers.org/uniprot/B8ZSX2"/>
                  <rdf:li rdf:resource="https://identifiers.org/kegg.genes/mlb:MLBr_02257"/>
                  <rdf:li rdf:resource="https://identifiers.org/biomodels.sbo/SBO:0000252"/>
                </rdf:Bag>
              </bqbiol:is>
            </rdf:Description>
          </rdf:RDF>
        </annotation>
      </species>
      <species metaid="meta_M_bigg_2shchc_i" sboTerm="SBO:0000247" id="M_bigg_2shchc_i" name="(1R,6R)-2-(3-carboxylatopropanoyl)-6-hydroxycyclohexa-2,4-diene-1-carboxylate" compartment="i" hasOnlySubstanceUnits="false" boundaryCondition="false" constant="false" fbc:charge="-2" fbc:chemicalFormula="C11H10O6">
        <notes>
          <html xmlns="http://www.w3.org/1999/xhtml">
            <p>BIGG: 2shchc</p>
            <p>BIOPATH: SHCHC_asterisk</p>
            <p>BRENDA: BG37743, BG56515</p>
            <p>CHARGE: -2</p>
            <p>CHEBI: 11656, 1277, 39564, 57272, 58689</p>
            <p>FORMULA: C11H10O6</p>
            <p>INCHI: InChI=1S/C11H12O6/c12-7(4-5-9(14)15)6-2-1-3-8(13)10(6)11(16)17/h1-3,8,10,13H,4-5H2,(H,14,15)(H,16,17)/p-2/t8-,10-/m1/s1</p>
            <p>KEGG: C05817</p>
            <p>METACYC: CPD-9923, SUCCINYL-OH-CYCLOHEXADIENE-COOH</p>
            <p>MXNREF: MNXM1249</p>
            <p>SEED: cpd03451</p>
            <p>SMILES: O[C@@H]1C=CC=C([C@H]1C([O-])=O)C(=O)CCC([O-])=O</p>
            <p>UPA: UPC05817</p>
          </html>
        </notes>
        <annotation>
          <rdf:RDF xmlns:rdf="http://www.w3.org/1999/02/22-rdf-syntax-ns#" xmlns:dcterms="http://purl.org/dc/terms/" xmlns:vCard="http://www.w3.org/2001/vcard-rdf/3.0#" xmlns:vCard4="http://www.w3.org/2006/vcard/ns#" xmlns:bqbiol="http://biomodels.net/biology-qualifiers/" xmlns:bqmodel="http://biomodels.net/model-qualifiers/">
            <rdf:Description rdf:about="#meta_M_bigg_2shchc_i">
              <bqbiol:is>
                <rdf:Bag>
                  <rdf:li rdf:resource="https://identifiers.org/chebi/CHEBI:11656"/>
                  <rdf:li rdf:resource="https://identifiers.org/chebi/CHEBI:1277"/>
                  <rdf:li rdf:resource="https://identifiers.org/chebi/CHEBI:39564"/>
                  <rdf:li rdf:resource="https://identifiers.org/chebi/CHEBI:57272"/>
                  <rdf:li rdf:resource="https://identifiers.org/chebi/CHEBI:58689"/>
                  <rdf:li rdf:resource="https://identifiers.org/bigg.metabolite/2shchc"/>
                  <rdf:li rdf:resource="https://identifiers.org/inchi/InChI=1S/C11H12O6/c12-7(4-5-9(14)15)6-2-1-3-8(13)10(6)11(16)17/h1-3,8,10,13H,4-5H2,(H,14,15)(H,16,17)/p-2/t8-,10-/m1/s1"/>
                  <rdf:li rdf:resource="https://identifiers.org/kegg.compound/C05817"/>
                  <rdf:li rdf:resource="https://identifiers.org/biocyc/CPD-9923"/>
                  <rdf:li rdf:resource="https://identifiers.org/biocyc/SUCCINYL-OH-CYCLOHEXADIENE-COOH"/>
                  <rdf:li rdf:resource="https://identifiers.org/metanetx.chemical/MNXM1249"/>
                  <rdf:li rdf:resource="https://identifiers.org/seed.compound/cpd03451"/>
                </rdf:Bag>
              </bqbiol:is>
            </rdf:Description>
          </rdf:RDF>
        </annotation>
      </species>
      <species metaid="meta_M_MLBr_02268_i" sboTerm="SBO:0000247" id="M_MLBr_02268_i" name="o-succinylbenzoate synthase" compartment="i" hasOnlySubstanceUnits="false" boundaryCondition="false" constant="false">
        <annotation>
          <rdf:RDF xmlns:rdf="http://www.w3.org/1999/02/22-rdf-syntax-ns#" xmlns:dcterms="http://purl.org/dc/terms/" xmlns:vCard="http://www.w3.org/2001/vcard-rdf/3.0#" xmlns:vCard4="http://www.w3.org/2006/vcard/ns#" xmlns:bqbiol="http://biomodels.net/biology-qualifiers/" xmlns:bqmodel="http://biomodels.net/model-qualifiers/">
            <rdf:Description rdf:about="#meta_M_MLBr_02268_i">
              <bqbiol:is>
                <rdf:Bag>
                  <rdf:li rdf:resource="https://identifiers.org/uniprot/B8ZSY0"/>
                  <rdf:li rdf:resource="https://identifiers.org/kegg.genes/mlb:MLBr_02268"/>
                  <rdf:li rdf:resource="https://identifiers.org/biomodels.sbo/SBO:0000252"/>
                </rdf:Bag>
              </bqbiol:is>
            </rdf:Description>
          </rdf:RDF>
        </annotation>
      </species>
      <species metaid="meta_M_bigg_ichor_i" sboTerm="SBO:0000247" id="M_bigg_ichor_i" name="isochorismate(2-)" compartment="i" hasOnlySubstanceUnits="false" boundaryCondition="false" constant="false" fbc:charge="-2" fbc:chemicalFormula="C10H8O6">
        <notes>
          <html xmlns="http://www.w3.org/1999/xhtml">
            <p>BIGG: ichor</p>
            <p>BIOPATH: Isochorismate</p>
            <p>BRENDA: BG447</p>
            <p>CHARGE: -2</p>
            <p>CHEBI: 17582, 14464, 5997, 24883, 29780</p>
            <p>FORMULA: C10H8O6</p>
            <p>INCHI: InChI=1S/C10H10O6/c1-5(9(12)13)16-7-4-2-3-6(8(7)11)10(14)15/h2-4,7-8,11H,1H2,(H,12,13)(H,14,15)/p-2/t7-,8-/m0/s1</p>
            <p>KEGG: C00885</p>
            <p>METACYC: ISOCHORISMATE</p>
            <p>MXNREF: MNXM799</p>
            <p>SEED: cpd00658</p>
            <p>SMILES: O[C@@H]1[C@@H](OC(=C)C([O-])=O)C=CC=C1C([O-])=O</p>
            <p>UPA: UPC00885</p>
          </html>
        </notes>
        <annotation>
          <rdf:RDF xmlns:rdf="http://www.w3.org/1999/02/22-rdf-syntax-ns#" xmlns:dcterms="http://purl.org/dc/terms/" xmlns:vCard="http://www.w3.org/2001/vcard-rdf/3.0#" xmlns:vCard4="http://www.w3.org/2006/vcard/ns#" xmlns:bqbiol="http://biomodels.net/biology-qualifiers/" xmlns:bqmodel="http://biomodels.net/model-qualifiers/">
            <rdf:Description rdf:about="#meta_M_bigg_ichor_i">
              <bqbiol:is>
                <rdf:Bag>
                  <rdf:li rdf:resource="https://identifiers.org/chebi/CHEBI:17582"/>
                  <rdf:li rdf:resource="https://identifiers.org/chebi/CHEBI:14464"/>
                  <rdf:li rdf:resource="https://identifiers.org/chebi/CHEBI:5997"/>
                  <rdf:li rdf:resource="https://identifiers.org/chebi/CHEBI:24883"/>
                  <rdf:li rdf:resource="https://identifiers.org/chebi/CHEBI:29780"/>
                  <rdf:li rdf:resource="https://identifiers.org/bigg.metabolite/ichor"/>
                  <rdf:li rdf:resource="https://identifiers.org/inchi/InChI=1S/C10H10O6/c1-5(9(12)13)16-7-4-2-3-6(8(7)11)10(14)15/h2-4,7-8,11H,1H2,(H,12,13)(H,14,15)/p-2/t7-,8-/m0/s1"/>
                  <rdf:li rdf:resource="https://identifiers.org/kegg.compound/C00885"/>
                  <rdf:li rdf:resource="https://identifiers.org/biocyc/ISOCHORISMATE"/>
                  <rdf:li rdf:resource="https://identifiers.org/metanetx.chemical/MNXM799"/>
                  <rdf:li rdf:resource="https://identifiers.org/seed.compound/cpd00658"/>
                </rdf:Bag>
              </bqbiol:is>
            </rdf:Description>
          </rdf:RDF>
        </annotation>
      </species>
      <species metaid="meta_M_MNXM1861_i" sboTerm="SBO:0000247" id="M_MNXM1861_i" name="2-succinyl-5-enolpyruvyl-6-hydroxy-3-cyclohexene-1-carboxylate" compartment="i" hasOnlySubstanceUnits="false" boundaryCondition="false" constant="false" fbc:charge="-3" fbc:chemicalFormula="C14H13O9">
        <notes>
          <html xmlns="http://www.w3.org/1999/xhtml">
            <p>BRENDA: BG51108</p>
            <p>CHARGE: -3</p>
            <p>CHEBI: 50271, 58818</p>
            <p>FORMULA: C14H13O9</p>
            <p>INCHI: InChI=1S/C14H16O9/c1-6(13(19)20)23-9-4-2-7(8(15)3-5-10(16)17)11(12(9)18)14(21)22/h2,9,11-12,18H,1,3-5H2,(H,16,17)(H,19,20)(H,21,22)/p-3/t9-,11+,12+/m0/s1</p>
            <p>KEGG: C16519</p>
            <p>METACYC: CPD-9924</p>
            <p>MXNREF: MNXM1861</p>
            <p>SEED: cpd16335</p>
            <p>SMILES: O[C@@H]1[C@H](CC=C([C@H]1C([O-])=O)C(=O)CCC([O-])=O)OC(=C)C([O-])=O</p>
            <p>UPA: UPC16519</p>
          </html>
        </notes>
        <annotation>
          <rdf:RDF xmlns:rdf="http://www.w3.org/1999/02/22-rdf-syntax-ns#" xmlns:dcterms="http://purl.org/dc/terms/" xmlns:vCard="http://www.w3.org/2001/vcard-rdf/3.0#" xmlns:vCard4="http://www.w3.org/2006/vcard/ns#" xmlns:bqbiol="http://biomodels.net/biology-qualifiers/" xmlns:bqmodel="http://biomodels.net/model-qualifiers/">
            <rdf:Description rdf:about="#meta_M_MNXM1861_i">
              <bqbiol:is>
                <rdf:Bag>
                  <rdf:li rdf:resource="https://identifiers.org/chebi/CHEBI:50271"/>
                  <rdf:li rdf:resource="https://identifiers.org/chebi/CHEBI:58818"/>
                  <rdf:li rdf:resource="https://identifiers.org/inchi/InChI=1S/C14H16O9/c1-6(13(19)20)23-9-4-2-7(8(15)3-5-10(16)17)11(12(9)18)14(21)22/h2,9,11-12,18H,1,3-5H2,(H,16,17)(H,19,20)(H,21,22)/p-3/t9-,11+,12+/m0/s1"/>
                  <rdf:li rdf:resource="https://identifiers.org/kegg.compound/C16519"/>
                  <rdf:li rdf:resource="https://identifiers.org/biocyc/CPD-9924"/>
                  <rdf:li rdf:resource="https://identifiers.org/metanetx.chemical/MNXM1861"/>
                  <rdf:li rdf:resource="https://identifiers.org/seed.compound/cpd16335"/>
                </rdf:Bag>
              </bqbiol:is>
            </rdf:Description>
          </rdf:RDF>
        </annotation>
      </species>
      <species metaid="meta_M_MLBr_02270_i" sboTerm="SBO:0000247" id="M_MLBr_02270_i" name="2-succinyl-5-enolpyruvyl-6-hydroxy-3-cyclohexene-1-carboxylate synthase" compartment="i" hasOnlySubstanceUnits="false" boundaryCondition="false" constant="false">
        <annotation>
          <rdf:RDF xmlns:rdf="http://www.w3.org/1999/02/22-rdf-syntax-ns#" xmlns:dcterms="http://purl.org/dc/terms/" xmlns:vCard="http://www.w3.org/2001/vcard-rdf/3.0#" xmlns:vCard4="http://www.w3.org/2006/vcard/ns#" xmlns:bqbiol="http://biomodels.net/biology-qualifiers/" xmlns:bqmodel="http://biomodels.net/model-qualifiers/">
            <rdf:Description rdf:about="#meta_M_MLBr_02270_i">
              <bqbiol:is>
                <rdf:Bag>
                  <rdf:li rdf:resource="https://identifiers.org/uniprot/B8ZSY2"/>
                  <rdf:li rdf:resource="https://identifiers.org/kegg.genes/mlb:MLBr_02270"/>
                  <rdf:li rdf:resource="https://identifiers.org/biomodels.sbo/SBO:0000252"/>
                </rdf:Bag>
              </bqbiol:is>
            </rdf:Description>
          </rdf:RDF>
        </annotation>
      </species>
      <species metaid="meta_M_bigg_chor_i" sboTerm="SBO:0000247" id="M_bigg_chor_i" name="chorismate(2-)" compartment="i" hasOnlySubstanceUnits="false" boundaryCondition="false" constant="false" fbc:charge="-2" fbc:chemicalFormula="C10H8O6">
        <notes>
          <html xmlns="http://www.w3.org/1999/xhtml">
            <p>BIGG: chor</p>
            <p>BIOPATH: Chorismate</p>
            <p>BRENDA: BG30147</p>
            <p>CHARGE: -2</p>
            <p>CHEBI: 17333, 3677, 23227, 29748, 23225, 13993</p>
            <p>FORMULA: C10H8O6</p>
            <p>HMDB: HMDB12199</p>
            <p>INCHI: InChI=1S/C10H10O6/c1-5(9(12)13)16-8-4-6(10(14)15)2-3-7(8)11/h2-4,7-8,11H,1H2,(H,12,13)(H,14,15)/p-2/t7-,8-/m1/s1</p>
            <p>KEGG: C00251</p>
            <p>METACYC: CHORISMATE</p>
            <p>MXNREF: MNXM337</p>
            <p>REACTOME: 964856</p>
            <p>SEED: cpd00216</p>
            <p>SMILES: O[C@@H]1C=CC(=C[C@H]1OC(=C)C([O-])=O)C([O-])=O</p>
            <p>UPA: UPC00251</p>
          </html>
        </notes>
        <annotation>
          <rdf:RDF xmlns:rdf="http://www.w3.org/1999/02/22-rdf-syntax-ns#" xmlns:dcterms="http://purl.org/dc/terms/" xmlns:vCard="http://www.w3.org/2001/vcard-rdf/3.0#" xmlns:vCard4="http://www.w3.org/2006/vcard/ns#" xmlns:bqbiol="http://biomodels.net/biology-qualifiers/" xmlns:bqmodel="http://biomodels.net/model-qualifiers/">
            <rdf:Description rdf:about="#meta_M_bigg_chor_i">
              <bqbiol:is>
                <rdf:Bag>
                  <rdf:li rdf:resource="https://identifiers.org/chebi/CHEBI:17333"/>
                  <rdf:li rdf:resource="https://identifiers.org/chebi/CHEBI:3677"/>
                  <rdf:li rdf:resource="https://identifiers.org/chebi/CHEBI:23227"/>
                  <rdf:li rdf:resource="https://identifiers.org/chebi/CHEBI:29748"/>
                  <rdf:li rdf:resource="https://identifiers.org/chebi/CHEBI:23225"/>
                  <rdf:li rdf:resource="https://identifiers.org/chebi/CHEBI:13993"/>
                  <rdf:li rdf:resource="https://identifiers.org/bigg.metabolite/chor"/>
                  <rdf:li rdf:resource="https://identifiers.org/hmdb/HMDB12199"/>
                  <rdf:li rdf:resource="https://identifiers.org/inchi/InChI=1S/C10H10O6/c1-5(9(12)13)16-8-4-6(10(14)15)2-3-7(8)11/h2-4,7-8,11H,1H2,(H,12,13)(H,14,15)/p-2/t7-,8-/m1/s1"/>
                  <rdf:li rdf:resource="https://identifiers.org/kegg.compound/C00251"/>
                  <rdf:li rdf:resource="https://identifiers.org/biocyc/CHORISMATE"/>
                  <rdf:li rdf:resource="https://identifiers.org/metanetx.chemical/MNXM337"/>
                  <rdf:li rdf:resource="https://identifiers.org/reactome.compound/964856"/>
                  <rdf:li rdf:resource="https://identifiers.org/seed.compound/cpd00216"/>
                </rdf:Bag>
              </bqbiol:is>
            </rdf:Description>
          </rdf:RDF>
        </annotation>
      </species>
      <species metaid="meta_M_MLBr_00808_i" sboTerm="SBO:0000247" id="M_MLBr_00808_i" name="Putative isochorismate synthase" compartment="i" hasOnlySubstanceUnits="false" boundaryCondition="false" constant="false">
        <annotation>
          <rdf:RDF xmlns:rdf="http://www.w3.org/1999/02/22-rdf-syntax-ns#" xmlns:dcterms="http://purl.org/dc/terms/" xmlns:vCard="http://www.w3.org/2001/vcard-rdf/3.0#" xmlns:vCard4="http://www.w3.org/2006/vcard/ns#" xmlns:bqbiol="http://biomodels.net/biology-qualifiers/" xmlns:bqmodel="http://biomodels.net/model-qualifiers/">
            <rdf:Description rdf:about="#meta_M_MLBr_00808_i">
              <bqbiol:is>
                <rdf:Bag>
                  <rdf:li rdf:resource="https://identifiers.org/uniprot/B8ZQH0"/>
                  <rdf:li rdf:resource="https://identifiers.org/kegg.genes/mlb:MLBr_00808"/>
                  <rdf:li rdf:resource="https://identifiers.org/biomodels.sbo/SBO:0000252"/>
                </rdf:Bag>
              </bqbiol:is>
            </rdf:Description>
          </rdf:RDF>
        </annotation>
      </species>
      <species metaid="meta_M_bigg_phyQ_i" sboTerm="SBO:0000247" id="M_bigg_phyQ_i" name="Phylloquinone" compartment="i" hasOnlySubstanceUnits="false" boundaryCondition="false" constant="false" fbc:charge="0" fbc:chemicalFormula="C31H46O2">
        <notes>
          <html xmlns="http://www.w3.org/1999/xhtml">
            <p>BIGG: phyQ</p>
            <p>BIOPATH: Phylloquinone_(Vitamin_K1)</p>
            <p>BRENDA: BG16088</p>
            <p>CHARGE: 0</p>
            <p>CHEBI: 18067, 45148, 11611, 8181, 26105, 14833</p>
            <p>FORMULA: C31H46O2</p>
            <p>HMDB: HMDB03555, HMDB03596</p>
            <p>KEGG: C02059, D00148</p>
            <p>LIPIDMAPS: LMPR02030028</p>
            <p>METACYC: 2-METHYL-3-PHYTYL-14-NAPHTHOQUINONE</p>
            <p>MXNREF: MNXM1155</p>
            <p>SEED: cpd01401</p>
            <p>UPA: UPC02059</p>
          </html>
        </notes>
        <annotation>
          <rdf:RDF xmlns:rdf="http://www.w3.org/1999/02/22-rdf-syntax-ns#" xmlns:dcterms="http://purl.org/dc/terms/" xmlns:vCard="http://www.w3.org/2001/vcard-rdf/3.0#" xmlns:vCard4="http://www.w3.org/2006/vcard/ns#" xmlns:bqbiol="http://biomodels.net/biology-qualifiers/" xmlns:bqmodel="http://biomodels.net/model-qualifiers/">
            <rdf:Description rdf:about="#meta_M_bigg_phyQ_i">
              <bqbiol:is>
                <rdf:Bag>
                  <rdf:li rdf:resource="https://identifiers.org/chebi/CHEBI:18067"/>
                  <rdf:li rdf:resource="https://identifiers.org/chebi/CHEBI:45148"/>
                  <rdf:li rdf:resource="https://identifiers.org/chebi/CHEBI:11611"/>
                  <rdf:li rdf:resource="https://identifiers.org/chebi/CHEBI:8181"/>
                  <rdf:li rdf:resource="https://identifiers.org/chebi/CHEBI:26105"/>
                  <rdf:li rdf:resource="https://identifiers.org/chebi/CHEBI:14833"/>
                  <rdf:li rdf:resource="https://identifiers.org/bigg.metabolite/phyQ"/>
                  <rdf:li rdf:resource="https://identifiers.org/hmdb/HMDB03555"/>
                  <rdf:li rdf:resource="https://identifiers.org/hmdb/HMDB03596"/>
                  <rdf:li rdf:resource="https://identifiers.org/kegg.compound/C02059"/>
                  <rdf:li rdf:resource="https://identifiers.org/kegg.compound/D00148"/>
                  <rdf:li rdf:resource="https://identifiers.org/biocyc/2-METHYL-3-PHYTYL-14-NAPHTHOQUINONE"/>
                  <rdf:li rdf:resource="https://identifiers.org/metanetx.chemical/MNXM1155"/>
                  <rdf:li rdf:resource="https://identifiers.org/seed.compound/cpd01401"/>
                </rdf:Bag>
              </bqbiol:is>
            </rdf:Description>
          </rdf:RDF>
        </annotation>
      </species>
      <species metaid="meta_M_bigg_ahcys_i" sboTerm="SBO:0000247" id="M_bigg_ahcys_i" name="S-adenosyl-L-homocysteine" compartment="i" hasOnlySubstanceUnits="false" boundaryCondition="false" constant="false" fbc:charge="0" fbc:chemicalFormula="C14H20N6O5S">
        <notes>
          <html xmlns="http://www.w3.org/1999/xhtml">
            <p>BIGG: ahcys</p>
            <p>BIOPATH: S-Adenosyl-L-homocysteine</p>
            <p>BRENDA: BG5433</p>
            <p>CHARGE: 0</p>
            <p>CHEBI: 16680, 12759, 45495, 8945, 12741, 12761, 22034, 57856, 67009</p>
            <p>FORMULA: C14H20N6O5S</p>
            <p>HMDB: HMDB00939</p>
            <p>INCHI: InChI=1S/C14H20N6O5S/c15-6(14(23)24)1-2-26-3-7-9(21)10(22)13(25-7)20-5-19-8-11(16)17-4-18-12(8)20/h4-7,9-10,13,21-22H,1-3,15H2,(H,23,24)(H2,16,17,18)/t6-,7+,9+,10+,13+/m0/s1</p>
            <p>KEGG: C00021</p>
            <p>METACYC: ADENOSYL-HOMO-CYS</p>
            <p>MXNREF: MNXM19</p>
            <p>REACTOME: 71285, 77502</p>
            <p>SEED: cpd00019</p>
            <p>SMILES: NC1=C2N=CN([C@@H]3O[C@H](CSCC[C@H]([NH3+])C([O-])=O)[C@@H](O)[C@H]3O)C2=NC=N1</p>
            <p>UPA: UPC00021</p>
          </html>
        </notes>
        <annotation>
          <rdf:RDF xmlns:rdf="http://www.w3.org/1999/02/22-rdf-syntax-ns#" xmlns:dcterms="http://purl.org/dc/terms/" xmlns:vCard="http://www.w3.org/2001/vcard-rdf/3.0#" xmlns:vCard4="http://www.w3.org/2006/vcard/ns#" xmlns:bqbiol="http://biomodels.net/biology-qualifiers/" xmlns:bqmodel="http://biomodels.net/model-qualifiers/">
            <rdf:Description rdf:about="#meta_M_bigg_ahcys_i">
              <bqbiol:is>
                <rdf:Bag>
                  <rdf:li rdf:resource="https://identifiers.org/chebi/CHEBI:16680"/>
                  <rdf:li rdf:resource="https://identifiers.org/chebi/CHEBI:12759"/>
                  <rdf:li rdf:resource="https://identifiers.org/chebi/CHEBI:45495"/>
                  <rdf:li rdf:resource="https://identifiers.org/chebi/CHEBI:8945"/>
                  <rdf:li rdf:resource="https://identifiers.org/chebi/CHEBI:12741"/>
                  <rdf:li rdf:resource="https://identifiers.org/chebi/CHEBI:12761"/>
                  <rdf:li rdf:resource="https://identifiers.org/chebi/CHEBI:22034"/>
                  <rdf:li rdf:resource="https://identifiers.org/chebi/CHEBI:57856"/>
                  <rdf:li rdf:resource="https://identifiers.org/chebi/CHEBI:67009"/>
                  <rdf:li rdf:resource="https://identifiers.org/bigg.metabolite/ahcys"/>
                  <rdf:li rdf:resource="https://identifiers.org/hmdb/HMDB00939"/>
                  <rdf:li rdf:resource="https://identifiers.org/inchi/InChI=1S/C14H20N6O5S/c15-6(14(23)24)1-2-26-3-7-9(21)10(22)13(25-7)20-5-19-8-11(16)17-4-18-12(8)20/h4-7,9-10,13,21-22H,1-3,15H2,(H,23,24)(H2,16,17,18)/t6-,7+,9+,10+,13+/m0/s1"/>
                  <rdf:li rdf:resource="https://identifiers.org/kegg.compound/C00021"/>
                  <rdf:li rdf:resource="https://identifiers.org/biocyc/ADENOSYL-HOMO-CYS"/>
                  <rdf:li rdf:resource="https://identifiers.org/metanetx.chemical/MNXM19"/>
                  <rdf:li rdf:resource="https://identifiers.org/reactome.compound/71285"/>
                  <rdf:li rdf:resource="https://identifiers.org/reactome.compound/77502"/>
                  <rdf:li rdf:resource="https://identifiers.org/seed.compound/cpd00019"/>
                </rdf:Bag>
              </bqbiol:is>
            </rdf:Description>
          </rdf:RDF>
        </annotation>
      </species>
      <species metaid="meta_M_bigg_amet_i" sboTerm="SBO:0000247" id="M_bigg_amet_i" name="S-adenosyl-L-methionine" compartment="i" hasOnlySubstanceUnits="false" boundaryCondition="false" constant="false" fbc:charge="1" fbc:chemicalFormula="C15H23N6O5S">
        <notes>
          <html xmlns="http://www.w3.org/1999/xhtml">
            <p>BIGG: amet</p>
            <p>BIOPATH: S-Adenosyl-L-methionine</p>
            <p>BRENDA: BG6347, BG6348</p>
            <p>CHARGE: 1</p>
            <p>CHEBI: 15414, 12757, 10786, 22036, 8946, 45607, 12742, 12760, 527887, 10833, 59789, 67040</p>
            <p>FORMULA: C15H23N6O5S</p>
            <p>HMDB: HMDB01185</p>
            <p>INCHI: InChI=1S/C15H22N6O5S/c1-27(3-2-7(16)15(24)25)4-8-10(22)11(23)14(26-8)21-6-20-9-12(17)18-5-19-13(9)21/h5-8,10-11,14,22-23H,2-4,16H2,1H3,(H2-,17,18,19,24,25)/p+1/t7-,8+,10+,11+,14+,27?/m0/s1</p>
            <p>KEGG: C00019, D07128</p>
            <p>METACYC: S-ADENOSYLMETHIONINE</p>
            <p>MXNREF: MNXM16</p>
            <p>REACTOME: 71284, 77087</p>
            <p>SEED: cpd00017</p>
            <p>SMILES: C[S+](CC[C@H]([NH3+])C([O-])=O)C[C@H]1O[C@H]([C@H](O)[C@@H]1O)N1C=NC2=C(N)N=CN=C12</p>
            <p>UPA: UPC00019</p>
          </html>
        </notes>
        <annotation>
          <rdf:RDF xmlns:rdf="http://www.w3.org/1999/02/22-rdf-syntax-ns#" xmlns:dcterms="http://purl.org/dc/terms/" xmlns:vCard="http://www.w3.org/2001/vcard-rdf/3.0#" xmlns:vCard4="http://www.w3.org/2006/vcard/ns#" xmlns:bqbiol="http://biomodels.net/biology-qualifiers/" xmlns:bqmodel="http://biomodels.net/model-qualifiers/">
            <rdf:Description rdf:about="#meta_M_bigg_amet_i">
              <bqbiol:is>
                <rdf:Bag>
                  <rdf:li rdf:resource="https://identifiers.org/chebi/CHEBI:15414"/>
                  <rdf:li rdf:resource="https://identifiers.org/chebi/CHEBI:12757"/>
                  <rdf:li rdf:resource="https://identifiers.org/chebi/CHEBI:10786"/>
                  <rdf:li rdf:resource="https://identifiers.org/chebi/CHEBI:22036"/>
                  <rdf:li rdf:resource="https://identifiers.org/chebi/CHEBI:8946"/>
                  <rdf:li rdf:resource="https://identifiers.org/chebi/CHEBI:45607"/>
                  <rdf:li rdf:resource="https://identifiers.org/chebi/CHEBI:12742"/>
                  <rdf:li rdf:resource="https://identifiers.org/chebi/CHEBI:12760"/>
                  <rdf:li rdf:resource="https://identifiers.org/chebi/CHEBI:527887"/>
                  <rdf:li rdf:resource="https://identifiers.org/chebi/CHEBI:10833"/>
                  <rdf:li rdf:resource="https://identifiers.org/chebi/CHEBI:59789"/>
                  <rdf:li rdf:resource="https://identifiers.org/chebi/CHEBI:67040"/>
                  <rdf:li rdf:resource="https://identifiers.org/bigg.metabolite/amet"/>
                  <rdf:li rdf:resource="https://identifiers.org/hmdb/HMDB01185"/>
                  <rdf:li rdf:resource="https://identifiers.org/inchi/InChI=1S/C15H22N6O5S/c1-27(3-2-7(16)15(24)25)4-8-10(22)11(23)14(26-8)21-6-20-9-12(17)18-5-19-13(9)21/h5-8,10-11,14,22-23H,2-4,16H2,1H3,(H2-,17,18,19,24,25)/p+1/t7-,8+,10+,11+,14+,27?/m0/s1"/>
                  <rdf:li rdf:resource="https://identifiers.org/kegg.compound/C00019"/>
                  <rdf:li rdf:resource="https://identifiers.org/kegg.compound/D07128"/>
                  <rdf:li rdf:resource="https://identifiers.org/biocyc/S-ADENOSYLMETHIONINE"/>
                  <rdf:li rdf:resource="https://identifiers.org/metanetx.chemical/MNXM16"/>
                  <rdf:li rdf:resource="https://identifiers.org/reactome.compound/71284"/>
                  <rdf:li rdf:resource="https://identifiers.org/reactome.compound/77087"/>
                  <rdf:li rdf:resource="https://identifiers.org/seed.compound/cpd00017"/>
                </rdf:Bag>
              </bqbiol:is>
            </rdf:Description>
          </rdf:RDF>
        </annotation>
      </species>
      <species metaid="meta_M_MNXM7271_i" sboTerm="SBO:0000247" id="M_MNXM7271_i" name="demethylphylloquinone" compartment="i" hasOnlySubstanceUnits="false" boundaryCondition="false" constant="false" fbc:charge="0" fbc:chemicalFormula="C30H44O2">
        <notes>
          <html xmlns="http://www.w3.org/1999/xhtml">
            <p>CHARGE: 0</p>
            <p>FORMULA: C30H44O2</p>
            <p>HMDB: HMDB04649</p>
            <p>INCHI: InChI=1S/C30H44O2/c1-22(2)11-8-12-23(3)13-9-14-24(4)15-10-16-25(5)19-20-26-21-29(31)27-17-6-7-18-28(27)30(26)32/h6-7,17-19,21-24H,8-16,20H2,1-5H3/b25-19+</p>
            <p>KEGG: C13309</p>
            <p>METACYC: CPD-6947</p>
            <p>MXNREF: MNXM7271</p>
            <p>SEED: cpd09410</p>
            <p>SMILES: CC(C)CCCC(C)CCCC(C)CCC\C(C)=C\CC1=CC(=O)C2=C(C=CC=C2)C1=O</p>
          </html>
        </notes>
        <annotation>
          <rdf:RDF xmlns:rdf="http://www.w3.org/1999/02/22-rdf-syntax-ns#" xmlns:dcterms="http://purl.org/dc/terms/" xmlns:vCard="http://www.w3.org/2001/vcard-rdf/3.0#" xmlns:vCard4="http://www.w3.org/2006/vcard/ns#" xmlns:bqbiol="http://biomodels.net/biology-qualifiers/" xmlns:bqmodel="http://biomodels.net/model-qualifiers/">
            <rdf:Description rdf:about="#meta_M_MNXM7271_i">
              <bqbiol:is>
                <rdf:Bag>
                  <rdf:li rdf:resource="https://identifiers.org/biomodels.sbo/SBO:0000247"/>
                  <rdf:li rdf:resource="https://identifiers.org/hmdb/HMDB04649"/>
                  <rdf:li rdf:resource="https://identifiers.org/inchi/InChI=1S/C30H44O2/c1-22(2)11-8-12-23(3)13-9-14-24(4)15-10-16-25(5)19-20-26-21-29(31)27-17-6-7-18-28(27)30(26)32/h6-7,17-19,21-24H,8-16,20H2,1-5H3/b25-19+"/>
                  <rdf:li rdf:resource="https://identifiers.org/kegg.compound/C13309"/>
                  <rdf:li rdf:resource="https://identifiers.org/biocyc/CPD-6947"/>
                  <rdf:li rdf:resource="https://identifiers.org/metanetx.chemical/MNXM7271"/>
                  <rdf:li rdf:resource="https://identifiers.org/seed.compound/cpd09410"/>
                </rdf:Bag>
              </bqbiol:is>
            </rdf:Description>
          </rdf:RDF>
        </annotation>
      </species>
      <species metaid="meta_M_MLBr_02273_i" sboTerm="SBO:0000247" id="M_MLBr_02273_i" name="Demethylmenaquinone methyltransferase" compartment="i" hasOnlySubstanceUnits="false" boundaryCondition="false" constant="false">
        <annotation>
          <rdf:RDF xmlns:rdf="http://www.w3.org/1999/02/22-rdf-syntax-ns#" xmlns:dcterms="http://purl.org/dc/terms/" xmlns:vCard="http://www.w3.org/2001/vcard-rdf/3.0#" xmlns:vCard4="http://www.w3.org/2006/vcard/ns#" xmlns:bqbiol="http://biomodels.net/biology-qualifiers/" xmlns:bqmodel="http://biomodels.net/model-qualifiers/">
            <rdf:Description rdf:about="#meta_M_MLBr_02273_i">
              <bqbiol:is>
                <rdf:Bag>
                  <rdf:li rdf:resource="https://identifiers.org/uniprot/B8ZSY4"/>
                  <rdf:li rdf:resource="https://identifiers.org/kegg.genes/mlb:MLBr_02273"/>
                  <rdf:li rdf:resource="https://identifiers.org/biomodels.sbo/SBO:0000252"/>
                </rdf:Bag>
              </bqbiol:is>
            </rdf:Description>
          </rdf:RDF>
        </annotation>
      </species>
      <species metaid="meta_M_MNXM97071_i" sboTerm="SBO:0000247" id="M_MNXM97071_i" name="Menaquinone" compartment="i" hasOnlySubstanceUnits="false" boundaryCondition="false" constant="false" fbc:charge="0" fbc:chemicalFormula="C16H16O2C5H8">
        <notes>
          <html xmlns="http://www.w3.org/1999/xhtml">
            <p>CHARGE: 0</p>
            <p>FORMULA: C16H16O2(C5H8)n</p>
            <p>INCHI: InChI=1S/C21H24O2/c1-14(2)8-7-9-15(3)12-13-17-16(4)20(22)18-10-5-6-11-19(18)21(17)23/h5-6,8,10-13,16H,7,9H2,1-4H3/b15-12+,17-13+</p>
            <p>KEGG: C00828</p>
            <p>MXNREF: MNXM97071</p>
            <p>SMILES: CC(C)=CCC\C(C)=C\CC1=C(C)C(=O)C2=CC=CC=C2C1=O</p>
          </html>
        </notes>
        <annotation>
          <rdf:RDF xmlns:rdf="http://www.w3.org/1999/02/22-rdf-syntax-ns#" xmlns:dcterms="http://purl.org/dc/terms/" xmlns:vCard="http://www.w3.org/2001/vcard-rdf/3.0#" xmlns:vCard4="http://www.w3.org/2006/vcard/ns#" xmlns:bqbiol="http://biomodels.net/biology-qualifiers/" xmlns:bqmodel="http://biomodels.net/model-qualifiers/">
            <rdf:Description rdf:about="#meta_M_MNXM97071_i">
              <bqbiol:is>
                <rdf:Bag>
                  <rdf:li rdf:resource="https://identifiers.org/biomodels.sbo/SBO:0000247"/>
                  <rdf:li rdf:resource="https://identifiers.org/inchi/InChI=1S/C21H24O2/c1-14(2)8-7-9-15(3)12-13-17-16(4)20(22)18-10-5-6-11-19(18)21(17)23/h5-6,8,10-13,16H,7,9H2,1-4H3/b15-12+,17-13+"/>
                  <rdf:li rdf:resource="https://identifiers.org/kegg.compound/C00828"/>
                  <rdf:li rdf:resource="https://identifiers.org/metanetx.chemical/MNXM97071"/>
                </rdf:Bag>
              </bqbiol:is>
            </rdf:Description>
          </rdf:RDF>
        </annotation>
      </species>
      <species metaid="meta_M_MNXM715_i" sboTerm="SBO:0000247" id="M_MNXM715_i" name="2-Demethylmenaquinone" compartment="i" hasOnlySubstanceUnits="false" boundaryCondition="false" constant="false" fbc:charge="0" fbc:chemicalFormula="C15H14O2C5H8">
        <notes>
          <html xmlns="http://www.w3.org/1999/xhtml">
            <p>CHARGE: 0</p>
            <p>FORMULA: C15H14O2(C5H8)n</p>
            <p>INCHI: InChI=1S/C20H22O2/c1-14(2)7-6-8-15(3)11-12-16-13-19(21)17-9-4-5-10-18(17)20(16)22/h4-5,7,9-11,13H,6,8,12H2,1-3H3/b15-11+</p>
            <p>KEGG: C05818</p>
            <p>MXNREF: MNXM715</p>
            <p>SMILES: CC(C)=CCC\C(C)=C\CC1=CC(=O)C2=CC=CC=C2C1=O</p>
          </html>
        </notes>
        <annotation>
          <rdf:RDF xmlns:rdf="http://www.w3.org/1999/02/22-rdf-syntax-ns#" xmlns:dcterms="http://purl.org/dc/terms/" xmlns:vCard="http://www.w3.org/2001/vcard-rdf/3.0#" xmlns:vCard4="http://www.w3.org/2006/vcard/ns#" xmlns:bqbiol="http://biomodels.net/biology-qualifiers/" xmlns:bqmodel="http://biomodels.net/model-qualifiers/">
            <rdf:Description rdf:about="#meta_M_MNXM715_i">
              <bqbiol:is>
                <rdf:Bag>
                  <rdf:li rdf:resource="https://identifiers.org/biomodels.sbo/SBO:0000247"/>
                  <rdf:li rdf:resource="https://identifiers.org/inchi/InChI=1S/C20H22O2/c1-14(2)7-6-8-15(3)11-12-16-13-19(21)17-9-4-5-10-18(17)20(16)22/h4-5,7,9-11,13H,6,8,12H2,1-3H3/b15-11+"/>
                  <rdf:li rdf:resource="https://identifiers.org/kegg.compound/C05818"/>
                  <rdf:li rdf:resource="https://identifiers.org/metanetx.chemical/MNXM715"/>
                </rdf:Bag>
              </bqbiol:is>
            </rdf:Description>
          </rdf:RDF>
        </annotation>
      </species>
      <species metaid="meta_M_bigg_dhna_i" sboTerm="SBO:0000247" id="M_bigg_dhna_i" name="1,4-dihydroxy-2-naphthoate" compartment="i" hasOnlySubstanceUnits="false" boundaryCondition="false" constant="false" fbc:charge="-1" fbc:chemicalFormula="C11H7O4">
        <notes>
          <html xmlns="http://www.w3.org/1999/xhtml">
            <p>BIGG: dhna</p>
            <p>BIOPATH: 1,4-Dihydroxy-2-naphthoate</p>
            <p>BRENDA: BG3008</p>
            <p>CHARGE: -1</p>
            <p>CHEBI: 11173, 18094, 539, 18933</p>
            <p>FORMULA: C11H7O4</p>
            <p>INCHI: InChI=1S/C11H8O4/c12-9-5-8(11(14)15)10(13)7-4-2-1-3-6(7)9/h1-5,12-13H,(H,14,15)/p-1</p>
            <p>KEGG: C03657</p>
            <p>METACYC: DIHYDROXYNAPHTHOATE</p>
            <p>MXNREF: MNXM552</p>
            <p>SEED: cpd02295</p>
            <p>SMILES: OC1=C2C=CC=CC2=C(O)C(=C1)C([O-])=O</p>
            <p>UPA: UPC03657</p>
          </html>
        </notes>
        <annotation>
          <rdf:RDF xmlns:rdf="http://www.w3.org/1999/02/22-rdf-syntax-ns#" xmlns:dcterms="http://purl.org/dc/terms/" xmlns:vCard="http://www.w3.org/2001/vcard-rdf/3.0#" xmlns:vCard4="http://www.w3.org/2006/vcard/ns#" xmlns:bqbiol="http://biomodels.net/biology-qualifiers/" xmlns:bqmodel="http://biomodels.net/model-qualifiers/">
            <rdf:Description rdf:about="#meta_M_bigg_dhna_i">
              <bqbiol:is>
                <rdf:Bag>
                  <rdf:li rdf:resource="https://identifiers.org/chebi/CHEBI:11173"/>
                  <rdf:li rdf:resource="https://identifiers.org/chebi/CHEBI:18094"/>
                  <rdf:li rdf:resource="https://identifiers.org/chebi/CHEBI:539"/>
                  <rdf:li rdf:resource="https://identifiers.org/chebi/CHEBI:18933"/>
                  <rdf:li rdf:resource="https://identifiers.org/bigg.metabolite/dhna"/>
                  <rdf:li rdf:resource="https://identifiers.org/inchi/InChI=1S/C11H8O4/c12-9-5-8(11(14)15)10(13)7-4-2-1-3-6(7)9/h1-5,12-13H,(H,14,15)/p-1"/>
                  <rdf:li rdf:resource="https://identifiers.org/kegg.compound/C03657"/>
                  <rdf:li rdf:resource="https://identifiers.org/biocyc/DIHYDROXYNAPHTHOATE"/>
                  <rdf:li rdf:resource="https://identifiers.org/metanetx.chemical/MNXM552"/>
                  <rdf:li rdf:resource="https://identifiers.org/seed.compound/cpd02295"/>
                </rdf:Bag>
              </bqbiol:is>
            </rdf:Description>
          </rdf:RDF>
        </annotation>
      </species>
      <species metaid="meta_M_bigg_octdp_i" sboTerm="SBO:0000247" id="M_bigg_octdp_i" name="all-trans-Octaprenyl diphosphate" compartment="i" hasOnlySubstanceUnits="false" boundaryCondition="false" constant="false" fbc:charge="-3" fbc:chemicalFormula="C40H65O7P2">
        <notes>
          <html xmlns="http://www.w3.org/1999/xhtml">
            <p>BIGG: octdp</p>
            <p>BRENDA: BG18256</p>
            <p>CHARGE: -3</p>
            <p>CHEBI: 16275, 44585, 10194, 12781, 22346, 53045, 57711</p>
            <p>FORMULA: C40H65O7P2</p>
            <p>HMDB: HMDB01094</p>
            <p>KEGG: C04146</p>
            <p>LIPIDMAPS: LMPR01070226</p>
            <p>METACYC: OCTAPRENYL-DIPHOSPHATE</p>
            <p>MXNREF: MNXM811</p>
            <p>SEED: cpd02557</p>
            <p>UPA: UPC04146</p>
          </html>
        </notes>
        <annotation>
          <rdf:RDF xmlns:rdf="http://www.w3.org/1999/02/22-rdf-syntax-ns#" xmlns:dcterms="http://purl.org/dc/terms/" xmlns:vCard="http://www.w3.org/2001/vcard-rdf/3.0#" xmlns:vCard4="http://www.w3.org/2006/vcard/ns#" xmlns:bqbiol="http://biomodels.net/biology-qualifiers/" xmlns:bqmodel="http://biomodels.net/model-qualifiers/">
            <rdf:Description rdf:about="#meta_M_bigg_octdp_i">
              <bqbiol:is>
                <rdf:Bag>
                  <rdf:li rdf:resource="https://identifiers.org/chebi/CHEBI:16275"/>
                  <rdf:li rdf:resource="https://identifiers.org/chebi/CHEBI:44585"/>
                  <rdf:li rdf:resource="https://identifiers.org/chebi/CHEBI:10194"/>
                  <rdf:li rdf:resource="https://identifiers.org/chebi/CHEBI:12781"/>
                  <rdf:li rdf:resource="https://identifiers.org/chebi/CHEBI:22346"/>
                  <rdf:li rdf:resource="https://identifiers.org/chebi/CHEBI:53045"/>
                  <rdf:li rdf:resource="https://identifiers.org/chebi/CHEBI:57711"/>
                  <rdf:li rdf:resource="https://identifiers.org/bigg.metabolite/octdp"/>
                  <rdf:li rdf:resource="https://identifiers.org/hmdb/HMDB01094"/>
                  <rdf:li rdf:resource="https://identifiers.org/kegg.compound/C04146"/>
                  <rdf:li rdf:resource="https://identifiers.org/biocyc/OCTAPRENYL-DIPHOSPHATE"/>
                  <rdf:li rdf:resource="https://identifiers.org/metanetx.chemical/MNXM811"/>
                  <rdf:li rdf:resource="https://identifiers.org/seed.compound/cpd02557"/>
                </rdf:Bag>
              </bqbiol:is>
            </rdf:Description>
          </rdf:RDF>
        </annotation>
      </species>
      <species metaid="meta_M_MLBr_02406_i" sboTerm="SBO:0000247" id="M_MLBr_02406_i" name="Probable 4-dihydroxy-2-naphthoate octaprenyltransferase" compartment="i" hasOnlySubstanceUnits="false" boundaryCondition="false" constant="false">
        <annotation>
          <rdf:RDF xmlns:rdf="http://www.w3.org/1999/02/22-rdf-syntax-ns#" xmlns:dcterms="http://purl.org/dc/terms/" xmlns:vCard="http://www.w3.org/2001/vcard-rdf/3.0#" xmlns:vCard4="http://www.w3.org/2006/vcard/ns#" xmlns:bqbiol="http://biomodels.net/biology-qualifiers/" xmlns:bqmodel="http://biomodels.net/model-qualifiers/">
            <rdf:Description rdf:about="#meta_M_MLBr_02406_i">
              <bqbiol:is>
                <rdf:Bag>
                  <rdf:li rdf:resource="https://identifiers.org/uniprot/B8ZT60"/>
                  <rdf:li rdf:resource="https://identifiers.org/kegg.genes/mlb:MLBr_02406"/>
                  <rdf:li rdf:resource="https://identifiers.org/biomodels.sbo/SBO:0000252"/>
                </rdf:Bag>
              </bqbiol:is>
            </rdf:Description>
          </rdf:RDF>
        </annotation>
      </species>
      <species metaid="meta_M_MNXM90563_i" sboTerm="SBO:0000247" id="M_MNXM90563_i" name="Phytyl diphosphate" compartment="i" hasOnlySubstanceUnits="false" boundaryCondition="false" constant="false" fbc:charge="-2" fbc:chemicalFormula="C20H40O7P2">
        <notes>
          <html xmlns="http://www.w3.org/1999/xhtml">
            <p>BIOPATH: Phytyl_diphosphate</p>
            <p>BRENDA: BG10939</p>
            <p>CHARGE: -2</p>
            <p>CHEBI: 18187, 8197, 14837, 58404</p>
            <p>FORMULA: C20H40O7P2</p>
            <p>HMDB: HMDB11116</p>
            <p>KEGG: C05427</p>
            <p>LIPIDMAPS: LMPR0104010008, LMPR0104010017</p>
            <p>METACYC: PHYTYL-PYROPHOSPHATE</p>
            <p>MXNREF: MNXM90563</p>
            <p>SEED: cpd03214</p>
          </html>
        </notes>
        <annotation>
          <rdf:RDF xmlns:rdf="http://www.w3.org/1999/02/22-rdf-syntax-ns#" xmlns:dcterms="http://purl.org/dc/terms/" xmlns:vCard="http://www.w3.org/2001/vcard-rdf/3.0#" xmlns:vCard4="http://www.w3.org/2006/vcard/ns#" xmlns:bqbiol="http://biomodels.net/biology-qualifiers/" xmlns:bqmodel="http://biomodels.net/model-qualifiers/">
            <rdf:Description rdf:about="#meta_M_MNXM90563_i">
              <bqbiol:is>
                <rdf:Bag>
                  <rdf:li rdf:resource="https://identifiers.org/chebi/CHEBI:18187"/>
                  <rdf:li rdf:resource="https://identifiers.org/chebi/CHEBI:8197"/>
                  <rdf:li rdf:resource="https://identifiers.org/chebi/CHEBI:14837"/>
                  <rdf:li rdf:resource="https://identifiers.org/chebi/CHEBI:58404"/>
                  <rdf:li rdf:resource="https://identifiers.org/hmdb/HMDB11116"/>
                  <rdf:li rdf:resource="https://identifiers.org/kegg.compound/C05427"/>
                  <rdf:li rdf:resource="https://identifiers.org/biocyc/PHYTYL-PYROPHOSPHATE"/>
                  <rdf:li rdf:resource="https://identifiers.org/metanetx.chemical/MNXM90563"/>
                  <rdf:li rdf:resource="https://identifiers.org/seed.compound/cpd03214"/>
                </rdf:Bag>
              </bqbiol:is>
            </rdf:Description>
          </rdf:RDF>
        </annotation>
      </species>
      <species metaid="meta_M_MNXM9891_i" sboTerm="SBO:0000247" id="M_MNXM9891_i" name="2-Polyprenyl-3-methyl-6-methoxy-1,4-benzoquinone" compartment="i" hasOnlySubstanceUnits="false" boundaryCondition="false" constant="false" fbc:chemicalFormula="C13H16O3C5H8">
        <notes>
          <html xmlns="http://www.w3.org/1999/xhtml">
            <p>FORMULA: C13H16O3(C5H8)n</p>
            <p>KEGG: C17561</p>
            <p>MXNREF: MNXM9891</p>
            <p>SEED: cpd17684</p>
          </html>
        </notes>
        <annotation>
          <rdf:RDF xmlns:rdf="http://www.w3.org/1999/02/22-rdf-syntax-ns#" xmlns:dcterms="http://purl.org/dc/terms/" xmlns:vCard="http://www.w3.org/2001/vcard-rdf/3.0#" xmlns:vCard4="http://www.w3.org/2006/vcard/ns#" xmlns:bqbiol="http://biomodels.net/biology-qualifiers/" xmlns:bqmodel="http://biomodels.net/model-qualifiers/">
            <rdf:Description rdf:about="#meta_M_MNXM9891_i">
              <bqbiol:is>
                <rdf:Bag>
                  <rdf:li rdf:resource="https://identifiers.org/biomodels.sbo/SBO:0000247"/>
                  <rdf:li rdf:resource="https://identifiers.org/kegg.compound/C17561"/>
                  <rdf:li rdf:resource="https://identifiers.org/metanetx.chemical/MNXM9891"/>
                  <rdf:li rdf:resource="https://identifiers.org/seed.compound/cpd17684"/>
                </rdf:Bag>
              </bqbiol:is>
            </rdf:Description>
          </rdf:RDF>
        </annotation>
      </species>
      <species metaid="meta_M_MNXM9892_i" sboTerm="SBO:0000247" id="M_MNXM9892_i" name="2-Polyprenyl-6-methoxy-1,4-benzoquinone" compartment="i" hasOnlySubstanceUnits="false" boundaryCondition="false" constant="false" fbc:charge="0" fbc:chemicalFormula="C12H14O3C5H8">
        <notes>
          <html xmlns="http://www.w3.org/1999/xhtml">
            <p>CHARGE: 0</p>
            <p>FORMULA: C12H14O3(C5H8)n</p>
            <p>INCHI: InChI=1S/C17H22O3/c1-12(2)6-5-7-13(3)8-9-14-10-15(18)11-16(20-4)17(14)19/h6,8,10-11H,5,7,9H2,1-4H3/b13-8+</p>
            <p>KEGG: C17560</p>
            <p>MXNREF: MNXM9892</p>
            <p>SEED: cpd17683</p>
            <p>SMILES: COC1=CC(=O)C=C(C\C=C(/C)CCC=C(C)C)C1=O</p>
          </html>
        </notes>
        <annotation>
          <rdf:RDF xmlns:rdf="http://www.w3.org/1999/02/22-rdf-syntax-ns#" xmlns:dcterms="http://purl.org/dc/terms/" xmlns:vCard="http://www.w3.org/2001/vcard-rdf/3.0#" xmlns:vCard4="http://www.w3.org/2006/vcard/ns#" xmlns:bqbiol="http://biomodels.net/biology-qualifiers/" xmlns:bqmodel="http://biomodels.net/model-qualifiers/">
            <rdf:Description rdf:about="#meta_M_MNXM9892_i">
              <bqbiol:is>
                <rdf:Bag>
                  <rdf:li rdf:resource="https://identifiers.org/biomodels.sbo/SBO:0000247"/>
                  <rdf:li rdf:resource="https://identifiers.org/inchi/InChI=1S/C17H22O3/c1-12(2)6-5-7-13(3)8-9-14-10-15(18)11-16(20-4)17(14)19/h6,8,10-11H,5,7,9H2,1-4H3/b13-8+"/>
                  <rdf:li rdf:resource="https://identifiers.org/kegg.compound/C17560"/>
                  <rdf:li rdf:resource="https://identifiers.org/metanetx.chemical/MNXM9892"/>
                  <rdf:li rdf:resource="https://identifiers.org/seed.compound/cpd17683"/>
                </rdf:Bag>
              </bqbiol:is>
            </rdf:Description>
          </rdf:RDF>
        </annotation>
      </species>
      <species metaid="meta_M_bigg_2ommb_i" sboTerm="SBO:0000247" id="M_bigg_2ommb_i" name="2-Octaprenyl-3-methyl-6-methoxy-1,4-benzoquinone" compartment="i" hasOnlySubstanceUnits="false" boundaryCondition="false" constant="false" fbc:charge="0" fbc:chemicalFormula="C48H72O3">
        <notes>
          <html xmlns="http://www.w3.org/1999/xhtml">
            <p>BIGG: 2ommb</p>
            <p>CHARGE: 0</p>
            <p>CHEBI: 28636, 1232, 19729</p>
            <p>FORMULA: C48H72O3</p>
            <p>KEGG: C05814</p>
            <p>MXNREF: MNXM90440</p>
            <p>SEED: cpd03448</p>
          </html>
        </notes>
        <annotation>
          <rdf:RDF xmlns:rdf="http://www.w3.org/1999/02/22-rdf-syntax-ns#" xmlns:dcterms="http://purl.org/dc/terms/" xmlns:vCard="http://www.w3.org/2001/vcard-rdf/3.0#" xmlns:vCard4="http://www.w3.org/2006/vcard/ns#" xmlns:bqbiol="http://biomodels.net/biology-qualifiers/" xmlns:bqmodel="http://biomodels.net/model-qualifiers/">
            <rdf:Description rdf:about="#meta_M_bigg_2ommb_i">
              <bqbiol:is>
                <rdf:Bag>
                  <rdf:li rdf:resource="https://identifiers.org/chebi/CHEBI:28636"/>
                  <rdf:li rdf:resource="https://identifiers.org/chebi/CHEBI:1232"/>
                  <rdf:li rdf:resource="https://identifiers.org/chebi/CHEBI:19729"/>
                  <rdf:li rdf:resource="https://identifiers.org/bigg.metabolite/2ommb"/>
                  <rdf:li rdf:resource="https://identifiers.org/kegg.compound/C05814"/>
                  <rdf:li rdf:resource="https://identifiers.org/metanetx.chemical/MNXM90440"/>
                  <rdf:li rdf:resource="https://identifiers.org/seed.compound/cpd03448"/>
                </rdf:Bag>
              </bqbiol:is>
            </rdf:Description>
          </rdf:RDF>
        </annotation>
      </species>
      <species metaid="meta_M_bigg_2ombz_i" sboTerm="SBO:0000247" id="M_bigg_2ombz_i" name="6-methoxy-2-octaprenyl-1,4-benzoquinone" compartment="i" hasOnlySubstanceUnits="false" boundaryCondition="false" constant="false" fbc:charge="0" fbc:chemicalFormula="C47H70O3">
        <notes>
          <html xmlns="http://www.w3.org/1999/xhtml">
            <p>BIGG: 2ombz</p>
            <p>CHARGE: 0</p>
            <p>CHEBI: 28423, 19730, 1234</p>
            <p>FORMULA: C47H70O3</p>
            <p>INCHI: InChI=1S/C47H70O3/c1-36(2)18-11-19-37(3)20-12-21-38(4)22-13-23-39(5)24-14-25-40(6)26-15-27-41(7)28-16-29-42(8)30-17-31-43(9)32-33-44-34-45(48)35-46(50-10)47(44)49/h18,20,22,24,26,28,30,32,34-35H,11-17,19,21,23,25,27,29,31,33H2,1-10H3/b37-20+,38-22+,39-24+,40-26+,41-28+,42-30+,43-32+</p>
            <p>KEGG: C05813</p>
            <p>MXNREF: MNXM1903</p>
            <p>SEED: cpd03447</p>
            <p>SMILES: COC1=CC(=O)C=C(C\C=C(/C)CC\C=C(/C)CC\C=C(/C)CC\C=C(/C)CC\C=C(/C)CC\C=C(/C)CC\C=C(/C)CCC=C(C)C)C1=O</p>
          </html>
        </notes>
        <annotation>
          <rdf:RDF xmlns:rdf="http://www.w3.org/1999/02/22-rdf-syntax-ns#" xmlns:dcterms="http://purl.org/dc/terms/" xmlns:vCard="http://www.w3.org/2001/vcard-rdf/3.0#" xmlns:vCard4="http://www.w3.org/2006/vcard/ns#" xmlns:bqbiol="http://biomodels.net/biology-qualifiers/" xmlns:bqmodel="http://biomodels.net/model-qualifiers/">
            <rdf:Description rdf:about="#meta_M_bigg_2ombz_i">
              <bqbiol:is>
                <rdf:Bag>
                  <rdf:li rdf:resource="https://identifiers.org/chebi/CHEBI:28423"/>
                  <rdf:li rdf:resource="https://identifiers.org/chebi/CHEBI:19730"/>
                  <rdf:li rdf:resource="https://identifiers.org/chebi/CHEBI:1234"/>
                  <rdf:li rdf:resource="https://identifiers.org/bigg.metabolite/2ombz"/>
                  <rdf:li rdf:resource="https://identifiers.org/inchi/InChI=1S/C47H70O3/c1-36(2)18-11-19-37(3)20-12-21-38(4)22-13-23-39(5)24-14-25-40(6)26-15-27-41(7)28-16-29-42(8)30-17-31-43(9)32-33-44-34-45(48)35-46(50-10)47(44)49/h18,20,22,24,26,28,30,32,34-35H,11-17,19,21,23,25,27,29,31,33H2,1-10H3/b37-20+,38-22+,39-24+,40-26+,41-28+,42-30+,43-32+"/>
                  <rdf:li rdf:resource="https://identifiers.org/kegg.compound/C05813"/>
                  <rdf:li rdf:resource="https://identifiers.org/metanetx.chemical/MNXM1903"/>
                  <rdf:li rdf:resource="https://identifiers.org/seed.compound/cpd03447"/>
                </rdf:Bag>
              </bqbiol:is>
            </rdf:Description>
          </rdf:RDF>
        </annotation>
      </species>
      <species metaid="meta_M_bigg_trdrd_i" sboTerm="SBO:0000247" id="M_bigg_trdrd_i" name="thioredoxin" compartment="i" hasOnlySubstanceUnits="false" boundaryCondition="false" constant="false" fbc:chemicalFormula="XH2">
        <notes>
          <html xmlns="http://www.w3.org/1999/xhtml">
            <p>BIGG: trdrd</p>
            <p>CHEBI: 15033, 15967, 15239, 9565</p>
            <p>KEGG: C00342</p>
            <p>METACYC: Red-Thioredoxin</p>
            <p>MXNREF: MNXM155</p>
            <p>REACTOME: 2142774</p>
            <p>SEED: cpd11421, cpd16831</p>
            <p>UPA: UPC00342</p>
          </html>
        </notes>
        <annotation>
          <rdf:RDF xmlns:rdf="http://www.w3.org/1999/02/22-rdf-syntax-ns#" xmlns:dcterms="http://purl.org/dc/terms/" xmlns:vCard="http://www.w3.org/2001/vcard-rdf/3.0#" xmlns:vCard4="http://www.w3.org/2006/vcard/ns#" xmlns:bqbiol="http://biomodels.net/biology-qualifiers/" xmlns:bqmodel="http://biomodels.net/model-qualifiers/">
            <rdf:Description rdf:about="#meta_M_bigg_trdrd_i">
              <bqbiol:is>
                <rdf:Bag>
                  <rdf:li rdf:resource="https://identifiers.org/chebi/CHEBI:15033"/>
                  <rdf:li rdf:resource="https://identifiers.org/chebi/CHEBI:15967"/>
                  <rdf:li rdf:resource="https://identifiers.org/chebi/CHEBI:15239"/>
                  <rdf:li rdf:resource="https://identifiers.org/chebi/CHEBI:9565"/>
                  <rdf:li rdf:resource="https://identifiers.org/bigg.metabolite/trdrd"/>
                  <rdf:li rdf:resource="https://identifiers.org/kegg.compound/C00342"/>
                  <rdf:li rdf:resource="https://identifiers.org/biocyc/Red-Thioredoxin"/>
                  <rdf:li rdf:resource="https://identifiers.org/metanetx.chemical/MNXM155"/>
                  <rdf:li rdf:resource="https://identifiers.org/reactome.compound/2142774"/>
                  <rdf:li rdf:resource="https://identifiers.org/seed.compound/cpd11421"/>
                  <rdf:li rdf:resource="https://identifiers.org/seed.compound/cpd16831"/>
                </rdf:Bag>
              </bqbiol:is>
            </rdf:Description>
          </rdf:RDF>
        </annotation>
      </species>
      <species metaid="meta_M_bigg_trdox_i" sboTerm="SBO:0000247" id="M_bigg_trdox_i" name="thioredoxin disulfide" compartment="i" hasOnlySubstanceUnits="false" boundaryCondition="false" constant="false" fbc:chemicalFormula="X">
        <notes>
          <html xmlns="http://www.w3.org/1999/xhtml">
            <p>BIGG: trdox</p>
            <p>CHEBI: 18191, 14726, 15240, 7845</p>
            <p>KEGG: C00343</p>
            <p>METACYC: Ox-Thioredoxin</p>
            <p>MXNREF: MNXM148</p>
            <p>REACTOME: 2142833</p>
            <p>SEED: cpd11420</p>
            <p>SMILES: [*]N[C@@H](CSSC[C@H](N[*])C([*])=O)C([*])=O</p>
            <p>UPA: UPC00343</p>
          </html>
        </notes>
        <annotation>
          <rdf:RDF xmlns:rdf="http://www.w3.org/1999/02/22-rdf-syntax-ns#" xmlns:dcterms="http://purl.org/dc/terms/" xmlns:vCard="http://www.w3.org/2001/vcard-rdf/3.0#" xmlns:vCard4="http://www.w3.org/2006/vcard/ns#" xmlns:bqbiol="http://biomodels.net/biology-qualifiers/" xmlns:bqmodel="http://biomodels.net/model-qualifiers/">
            <rdf:Description rdf:about="#meta_M_bigg_trdox_i">
              <bqbiol:is>
                <rdf:Bag>
                  <rdf:li rdf:resource="https://identifiers.org/chebi/CHEBI:18191"/>
                  <rdf:li rdf:resource="https://identifiers.org/chebi/CHEBI:14726"/>
                  <rdf:li rdf:resource="https://identifiers.org/chebi/CHEBI:15240"/>
                  <rdf:li rdf:resource="https://identifiers.org/chebi/CHEBI:7845"/>
                  <rdf:li rdf:resource="https://identifiers.org/bigg.metabolite/trdox"/>
                  <rdf:li rdf:resource="https://identifiers.org/kegg.compound/C00343"/>
                  <rdf:li rdf:resource="https://identifiers.org/biocyc/Ox-Thioredoxin"/>
                  <rdf:li rdf:resource="https://identifiers.org/metanetx.chemical/MNXM148"/>
                  <rdf:li rdf:resource="https://identifiers.org/reactome.compound/2142833"/>
                  <rdf:li rdf:resource="https://identifiers.org/seed.compound/cpd11420"/>
                </rdf:Bag>
              </bqbiol:is>
            </rdf:Description>
          </rdf:RDF>
        </annotation>
      </species>
      <species metaid="meta_M_bigg_dgdp_i" sboTerm="SBO:0000247" id="M_bigg_dgdp_i" name="dGDP" compartment="i" hasOnlySubstanceUnits="false" boundaryCondition="false" constant="false" fbc:charge="-3" fbc:chemicalFormula="C10H12N5O10P2">
        <notes>
          <html xmlns="http://www.w3.org/1999/xhtml">
            <p>BIGG: dgdp</p>
            <p>BIOPATH: 2-prime-Deoxyguanosine-5-prime-diphosphate</p>
            <p>BRENDA: BG52410</p>
            <p>CHARGE: -3</p>
            <p>CHEBI: 28862, 19245, 10495, 58595</p>
            <p>FORMULA: C10H12N5O10P2</p>
            <p>HMDB: HMDB00960</p>
            <p>KEGG: C00361</p>
            <p>METACYC: DGDP</p>
            <p>MXNREF: MNXM436</p>
            <p>SEED: cpd00295</p>
          </html>
        </notes>
        <annotation>
          <rdf:RDF xmlns:rdf="http://www.w3.org/1999/02/22-rdf-syntax-ns#" xmlns:dcterms="http://purl.org/dc/terms/" xmlns:vCard="http://www.w3.org/2001/vcard-rdf/3.0#" xmlns:vCard4="http://www.w3.org/2006/vcard/ns#" xmlns:bqbiol="http://biomodels.net/biology-qualifiers/" xmlns:bqmodel="http://biomodels.net/model-qualifiers/">
            <rdf:Description rdf:about="#meta_M_bigg_dgdp_i">
              <bqbiol:is>
                <rdf:Bag>
                  <rdf:li rdf:resource="https://identifiers.org/chebi/CHEBI:28862"/>
                  <rdf:li rdf:resource="https://identifiers.org/chebi/CHEBI:19245"/>
                  <rdf:li rdf:resource="https://identifiers.org/chebi/CHEBI:10495"/>
                  <rdf:li rdf:resource="https://identifiers.org/chebi/CHEBI:58595"/>
                  <rdf:li rdf:resource="https://identifiers.org/bigg.metabolite/dgdp"/>
                  <rdf:li rdf:resource="https://identifiers.org/hmdb/HMDB00960"/>
                  <rdf:li rdf:resource="https://identifiers.org/kegg.compound/C00361"/>
                  <rdf:li rdf:resource="https://identifiers.org/biocyc/DGDP"/>
                  <rdf:li rdf:resource="https://identifiers.org/metanetx.chemical/MNXM436"/>
                  <rdf:li rdf:resource="https://identifiers.org/seed.compound/cpd00295"/>
                </rdf:Bag>
              </bqbiol:is>
            </rdf:Description>
          </rdf:RDF>
        </annotation>
      </species>
      <species metaid="meta_M_MLBr_01731_i" sboTerm="SBO:0000247" id="M_MLBr_01731_i" name="Ribonucleoside-diphosphate reductase subunit beta" compartment="i" hasOnlySubstanceUnits="false" boundaryCondition="false" constant="false">
        <annotation>
          <rdf:RDF xmlns:rdf="http://www.w3.org/1999/02/22-rdf-syntax-ns#" xmlns:dcterms="http://purl.org/dc/terms/" xmlns:vCard="http://www.w3.org/2001/vcard-rdf/3.0#" xmlns:vCard4="http://www.w3.org/2006/vcard/ns#" xmlns:bqbiol="http://biomodels.net/biology-qualifiers/" xmlns:bqmodel="http://biomodels.net/model-qualifiers/">
            <rdf:Description rdf:about="#meta_M_MLBr_01731_i">
              <bqbiol:is>
                <rdf:Bag>
                  <rdf:li rdf:resource="https://identifiers.org/uniprot/B8ZS46"/>
                  <rdf:li rdf:resource="https://identifiers.org/kegg.genes/mlb:MLBr_01731"/>
                  <rdf:li rdf:resource="https://identifiers.org/biomodels.sbo/SBO:0000252"/>
                </rdf:Bag>
              </bqbiol:is>
            </rdf:Description>
          </rdf:RDF>
        </annotation>
      </species>
      <species metaid="meta_M_MLBr_01734_i" sboTerm="SBO:0000247" id="M_MLBr_01734_i" name="Ribonucleoside-diphosphate reductase" compartment="i" hasOnlySubstanceUnits="false" boundaryCondition="false" constant="false">
        <annotation>
          <rdf:RDF xmlns:rdf="http://www.w3.org/1999/02/22-rdf-syntax-ns#" xmlns:dcterms="http://purl.org/dc/terms/" xmlns:vCard="http://www.w3.org/2001/vcard-rdf/3.0#" xmlns:vCard4="http://www.w3.org/2006/vcard/ns#" xmlns:bqbiol="http://biomodels.net/biology-qualifiers/" xmlns:bqmodel="http://biomodels.net/model-qualifiers/">
            <rdf:Description rdf:about="#meta_M_MLBr_01734_i">
              <bqbiol:is>
                <rdf:Bag>
                  <rdf:li rdf:resource="https://identifiers.org/uniprot/B8ZS48"/>
                  <rdf:li rdf:resource="https://identifiers.org/kegg.genes/mlb:MLBr_01734"/>
                  <rdf:li rdf:resource="https://identifiers.org/biomodels.sbo/SBO:0000252"/>
                </rdf:Bag>
              </bqbiol:is>
            </rdf:Description>
          </rdf:RDF>
        </annotation>
      </species>
      <species metaid="meta_M_bigg_gln_L_i" sboTerm="SBO:0000247" id="M_bigg_gln_L_i" name="L-glutamine zwitterion" compartment="i" hasOnlySubstanceUnits="false" boundaryCondition="false" constant="false" fbc:charge="0" fbc:chemicalFormula="C5H10N2O3">
        <notes>
          <html xmlns="http://www.w3.org/1999/xhtml">
            <p>BIGG: gln-L</p>
            <p>BIOPATH: L-Glutamine</p>
            <p>BRENDA: BG20287</p>
            <p>CHARGE: 0</p>
            <p>CHEBI: 18050, 42814, 42812, 6227, 42943, 13110, 21308, 42899, 32665, 32666, 58359</p>
            <p>FORMULA: C5H10N2O3</p>
            <p>HMDB: HMDB00641</p>
            <p>INCHI: InChI=1S/C5H10N2O3/c6-3(5(9)10)1-2-4(7)8/h3H,1-2,6H2,(H2,7,8)(H,9,10)/t3-/m0/s1</p>
            <p>KEGG: C00064, D00015</p>
            <p>METACYC: GLN</p>
            <p>MXNREF: MNXM37</p>
            <p>REACTOME: 29472, 212615, 113522</p>
            <p>SEED: cpd00053</p>
            <p>SMILES: NC(=O)CC[C@H]([NH3+])C([O-])=O</p>
            <p>UPA: UPC00064</p>
          </html>
        </notes>
        <annotation>
          <rdf:RDF xmlns:rdf="http://www.w3.org/1999/02/22-rdf-syntax-ns#" xmlns:dcterms="http://purl.org/dc/terms/" xmlns:vCard="http://www.w3.org/2001/vcard-rdf/3.0#" xmlns:vCard4="http://www.w3.org/2006/vcard/ns#" xmlns:bqbiol="http://biomodels.net/biology-qualifiers/" xmlns:bqmodel="http://biomodels.net/model-qualifiers/">
            <rdf:Description rdf:about="#meta_M_bigg_gln_L_i">
              <bqbiol:is>
                <rdf:Bag>
                  <rdf:li rdf:resource="https://identifiers.org/chebi/CHEBI:18050"/>
                  <rdf:li rdf:resource="https://identifiers.org/chebi/CHEBI:42814"/>
                  <rdf:li rdf:resource="https://identifiers.org/chebi/CHEBI:42812"/>
                  <rdf:li rdf:resource="https://identifiers.org/chebi/CHEBI:6227"/>
                  <rdf:li rdf:resource="https://identifiers.org/chebi/CHEBI:42943"/>
                  <rdf:li rdf:resource="https://identifiers.org/chebi/CHEBI:13110"/>
                  <rdf:li rdf:resource="https://identifiers.org/chebi/CHEBI:21308"/>
                  <rdf:li rdf:resource="https://identifiers.org/chebi/CHEBI:42899"/>
                  <rdf:li rdf:resource="https://identifiers.org/chebi/CHEBI:32665"/>
                  <rdf:li rdf:resource="https://identifiers.org/chebi/CHEBI:32666"/>
                  <rdf:li rdf:resource="https://identifiers.org/chebi/CHEBI:58359"/>
                  <rdf:li rdf:resource="https://identifiers.org/bigg.metabolite/gln-L"/>
                  <rdf:li rdf:resource="https://identifiers.org/hmdb/HMDB00641"/>
                  <rdf:li rdf:resource="https://identifiers.org/inchi/InChI=1S/C5H10N2O3/c6-3(5(9)10)1-2-4(7)8/h3H,1-2,6H2,(H2,7,8)(H,9,10)/t3-/m0/s1"/>
                  <rdf:li rdf:resource="https://identifiers.org/kegg.compound/C00064"/>
                  <rdf:li rdf:resource="https://identifiers.org/kegg.compound/D00015"/>
                  <rdf:li rdf:resource="https://identifiers.org/biocyc/GLN"/>
                  <rdf:li rdf:resource="https://identifiers.org/metanetx.chemical/MNXM37"/>
                  <rdf:li rdf:resource="https://identifiers.org/reactome.compound/29472"/>
                  <rdf:li rdf:resource="https://identifiers.org/reactome.compound/212615"/>
                  <rdf:li rdf:resource="https://identifiers.org/reactome.compound/113522"/>
                  <rdf:li rdf:resource="https://identifiers.org/seed.compound/cpd00053"/>
                </rdf:Bag>
              </bqbiol:is>
            </rdf:Description>
          </rdf:RDF>
        </annotation>
      </species>
      <species metaid="meta_M_bigg_pram_i" sboTerm="SBO:0000247" id="M_bigg_pram_i" name="5-phosphonato-D-ribosylaminium(1-)" compartment="i" hasOnlySubstanceUnits="false" boundaryCondition="false" constant="false" fbc:charge="-1" fbc:chemicalFormula="C5H11NO7P">
        <notes>
          <html xmlns="http://www.w3.org/1999/xhtml">
            <p>BIGG: pram</p>
            <p>BIOPATH: 5-prime-Phospho-beta-D-ribosylamine</p>
            <p>BRENDA: BG20660</p>
            <p>CHARGE: -1</p>
            <p>CHEBI: 17284, 12162, 12165, 37737, 20626, 2123, 12161, 42834, 58089, 58681</p>
            <p>FORMULA: C5H11NO7P</p>
            <p>HMDB: HMDB01128, HMDB02347</p>
            <p>INCHI: InChI=1S/C5H12NO7P/c6-5-4(8)3(7)2(13-5)1-12-14(9,10)11/h2-5,7-8H,1,6H2,(H2,9,10,11)/p-1/t2-,3-,4-,5?/m1/s1</p>
            <p>KEGG: C03090</p>
            <p>METACYC: 5-P-BETA-D-RIBOSYL-AMINE</p>
            <p>MXNREF: MNXM488</p>
            <p>REACTOME: 111292</p>
            <p>SEED: cpd01982</p>
            <p>SMILES: [NH3+]C1O[C@H](COP([O-])([O-])=O)[C@@H](O)[C@H]1O</p>
            <p>UPA: UPC03090</p>
          </html>
        </notes>
        <annotation>
          <rdf:RDF xmlns:rdf="http://www.w3.org/1999/02/22-rdf-syntax-ns#" xmlns:dcterms="http://purl.org/dc/terms/" xmlns:vCard="http://www.w3.org/2001/vcard-rdf/3.0#" xmlns:vCard4="http://www.w3.org/2006/vcard/ns#" xmlns:bqbiol="http://biomodels.net/biology-qualifiers/" xmlns:bqmodel="http://biomodels.net/model-qualifiers/">
            <rdf:Description rdf:about="#meta_M_bigg_pram_i">
              <bqbiol:is>
                <rdf:Bag>
                  <rdf:li rdf:resource="https://identifiers.org/chebi/CHEBI:17284"/>
                  <rdf:li rdf:resource="https://identifiers.org/chebi/CHEBI:12162"/>
                  <rdf:li rdf:resource="https://identifiers.org/chebi/CHEBI:12165"/>
                  <rdf:li rdf:resource="https://identifiers.org/chebi/CHEBI:37737"/>
                  <rdf:li rdf:resource="https://identifiers.org/chebi/CHEBI:20626"/>
                  <rdf:li rdf:resource="https://identifiers.org/chebi/CHEBI:2123"/>
                  <rdf:li rdf:resource="https://identifiers.org/chebi/CHEBI:12161"/>
                  <rdf:li rdf:resource="https://identifiers.org/chebi/CHEBI:42834"/>
                  <rdf:li rdf:resource="https://identifiers.org/chebi/CHEBI:58089"/>
                  <rdf:li rdf:resource="https://identifiers.org/chebi/CHEBI:58681"/>
                  <rdf:li rdf:resource="https://identifiers.org/bigg.metabolite/pram"/>
                  <rdf:li rdf:resource="https://identifiers.org/hmdb/HMDB01128"/>
                  <rdf:li rdf:resource="https://identifiers.org/hmdb/HMDB02347"/>
                  <rdf:li rdf:resource="https://identifiers.org/inchi/InChI=1S/C5H12NO7P/c6-5-4(8)3(7)2(13-5)1-12-14(9,10)11/h2-5,7-8H,1,6H2,(H2,9,10,11)/p-1/t2-,3-,4-,5?/m1/s1"/>
                  <rdf:li rdf:resource="https://identifiers.org/kegg.compound/C03090"/>
                  <rdf:li rdf:resource="https://identifiers.org/biocyc/5-P-BETA-D-RIBOSYL-AMINE"/>
                  <rdf:li rdf:resource="https://identifiers.org/metanetx.chemical/MNXM488"/>
                  <rdf:li rdf:resource="https://identifiers.org/reactome.compound/111292"/>
                  <rdf:li rdf:resource="https://identifiers.org/seed.compound/cpd01982"/>
                </rdf:Bag>
              </bqbiol:is>
            </rdf:Description>
          </rdf:RDF>
        </annotation>
      </species>
      <species metaid="meta_M_bigg_glu_L_i" sboTerm="SBO:0000247" id="M_bigg_glu_L_i" name="L-glutamate" compartment="i" hasOnlySubstanceUnits="false" boundaryCondition="false" constant="false" fbc:charge="-1" fbc:chemicalFormula="C5H8NO4">
        <notes>
          <html xmlns="http://www.w3.org/1999/xhtml">
            <p>BIGG: glu-L</p>
            <p>BIOPATH: L-Glutamate</p>
            <p>BRENDA: BG21361</p>
            <p>CHARGE: -1</p>
            <p>CHEBI: 16015, 6224, 42825, 21304, 29972, 29985, 21301, 13107, 29988</p>
            <p>FORMULA: C5H8NO4</p>
            <p>HMDB: HMDB00148</p>
            <p>INCHI: InChI=1S/C5H9NO4/c6-3(5(9)10)1-2-4(7)8/h3H,1-2,6H2,(H,7,8)(H,9,10)/p-1/t3-/m0/s1</p>
            <p>KEGG: C00025, D00007, D04480</p>
            <p>METACYC: GLT</p>
            <p>MXNREF: MNXM89557</p>
            <p>REACTOME: 29404, 428614, 210382, 113552</p>
            <p>SEED: cpd00023</p>
            <p>SMILES: [NH3+][C@@H](CCC([O-])=O)C([O-])=O</p>
            <p>UPA: UPC00025</p>
          </html>
        </notes>
        <annotation>
          <rdf:RDF xmlns:rdf="http://www.w3.org/1999/02/22-rdf-syntax-ns#" xmlns:dcterms="http://purl.org/dc/terms/" xmlns:vCard="http://www.w3.org/2001/vcard-rdf/3.0#" xmlns:vCard4="http://www.w3.org/2006/vcard/ns#" xmlns:bqbiol="http://biomodels.net/biology-qualifiers/" xmlns:bqmodel="http://biomodels.net/model-qualifiers/">
            <rdf:Description rdf:about="#meta_M_bigg_glu_L_i">
              <bqbiol:is>
                <rdf:Bag>
                  <rdf:li rdf:resource="https://identifiers.org/chebi/CHEBI:16015"/>
                  <rdf:li rdf:resource="https://identifiers.org/chebi/CHEBI:6224"/>
                  <rdf:li rdf:resource="https://identifiers.org/chebi/CHEBI:42825"/>
                  <rdf:li rdf:resource="https://identifiers.org/chebi/CHEBI:21304"/>
                  <rdf:li rdf:resource="https://identifiers.org/chebi/CHEBI:29972"/>
                  <rdf:li rdf:resource="https://identifiers.org/chebi/CHEBI:29985"/>
                  <rdf:li rdf:resource="https://identifiers.org/chebi/CHEBI:21301"/>
                  <rdf:li rdf:resource="https://identifiers.org/chebi/CHEBI:13107"/>
                  <rdf:li rdf:resource="https://identifiers.org/chebi/CHEBI:29988"/>
                  <rdf:li rdf:resource="https://identifiers.org/bigg.metabolite/glu-L"/>
                  <rdf:li rdf:resource="https://identifiers.org/hmdb/HMDB00148"/>
                  <rdf:li rdf:resource="https://identifiers.org/inchi/InChI=1S/C5H9NO4/c6-3(5(9)10)1-2-4(7)8/h3H,1-2,6H2,(H,7,8)(H,9,10)/p-1/t3-/m0/s1"/>
                  <rdf:li rdf:resource="https://identifiers.org/kegg.compound/C00025"/>
                  <rdf:li rdf:resource="https://identifiers.org/kegg.compound/D00007"/>
                  <rdf:li rdf:resource="https://identifiers.org/kegg.compound/D04480"/>
                  <rdf:li rdf:resource="https://identifiers.org/biocyc/GLT"/>
                  <rdf:li rdf:resource="https://identifiers.org/metanetx.chemical/MNXM89557"/>
                  <rdf:li rdf:resource="https://identifiers.org/reactome.compound/29404"/>
                  <rdf:li rdf:resource="https://identifiers.org/reactome.compound/428614"/>
                  <rdf:li rdf:resource="https://identifiers.org/reactome.compound/210382"/>
                  <rdf:li rdf:resource="https://identifiers.org/reactome.compound/113552"/>
                  <rdf:li rdf:resource="https://identifiers.org/seed.compound/cpd00023"/>
                </rdf:Bag>
              </bqbiol:is>
            </rdf:Description>
          </rdf:RDF>
        </annotation>
      </species>
      <species metaid="meta_M_MLBr_02206_i" sboTerm="SBO:0000247" id="M_MLBr_02206_i" name="Amidophosphoribosyltransferase" compartment="i" hasOnlySubstanceUnits="false" boundaryCondition="false" constant="false">
        <annotation>
          <rdf:RDF xmlns:rdf="http://www.w3.org/1999/02/22-rdf-syntax-ns#" xmlns:dcterms="http://purl.org/dc/terms/" xmlns:vCard="http://www.w3.org/2001/vcard-rdf/3.0#" xmlns:vCard4="http://www.w3.org/2006/vcard/ns#" xmlns:bqbiol="http://biomodels.net/biology-qualifiers/" xmlns:bqmodel="http://biomodels.net/model-qualifiers/">
            <rdf:Description rdf:about="#meta_M_MLBr_02206_i">
              <bqbiol:is>
                <rdf:Bag>
                  <rdf:li rdf:resource="https://identifiers.org/uniprot/B8ZSV1"/>
                  <rdf:li rdf:resource="https://identifiers.org/kegg.genes/mlb:MLBr_02206"/>
                  <rdf:li rdf:resource="https://identifiers.org/biomodels.sbo/SBO:0000252"/>
                </rdf:Bag>
              </bqbiol:is>
            </rdf:Description>
          </rdf:RDF>
        </annotation>
      </species>
      <species metaid="meta_M_bigg_gar_i" sboTerm="SBO:0000247" id="M_bigg_gar_i" name="N(1)-(5-phospho-D-ribosyl)glycinamide(1-)" compartment="i" hasOnlySubstanceUnits="false" boundaryCondition="false" constant="false" fbc:charge="-1" fbc:chemicalFormula="C7H14N2O8P">
        <notes>
          <html xmlns="http://www.w3.org/1999/xhtml">
            <p>BIGG: gar</p>
            <p>BIOPATH: 5-prime-Phosphoribosyl-glycinamide</p>
            <p>BRENDA: BG24489</p>
            <p>CHARGE: -1</p>
            <p>CHEBI: 18349, 12623, 20499, 1983, 24367, 58457</p>
            <p>FORMULA: C7H14N2O8P</p>
            <p>HMDB: HMDB02022</p>
            <p>INCHI: InChI=1S/C7H15N2O8P/c8-1-4(10)9-7-6(12)5(11)3(17-7)2-16-18(13,14)15/h3,5-7,11-12H,1-2,8H2,(H,9,10)(H2,13,14,15)/p-1/t3-,5-,6-,7?/m1/s1</p>
            <p>KEGG: C03838</p>
            <p>METACYC: 5-PHOSPHO-RIBOSYL-GLYCINEAMIDE</p>
            <p>MXNREF: MNXM463</p>
            <p>REACTOME: 111338</p>
            <p>SEED: cpd02394</p>
            <p>SMILES: [NH3+]CC(=O)NC1O[C@H](COP([O-])([O-])=O)[C@@H](O)[C@H]1O</p>
            <p>UPA: UPC03838</p>
          </html>
        </notes>
        <annotation>
          <rdf:RDF xmlns:rdf="http://www.w3.org/1999/02/22-rdf-syntax-ns#" xmlns:dcterms="http://purl.org/dc/terms/" xmlns:vCard="http://www.w3.org/2001/vcard-rdf/3.0#" xmlns:vCard4="http://www.w3.org/2006/vcard/ns#" xmlns:bqbiol="http://biomodels.net/biology-qualifiers/" xmlns:bqmodel="http://biomodels.net/model-qualifiers/">
            <rdf:Description rdf:about="#meta_M_bigg_gar_i">
              <bqbiol:is>
                <rdf:Bag>
                  <rdf:li rdf:resource="https://identifiers.org/chebi/CHEBI:18349"/>
                  <rdf:li rdf:resource="https://identifiers.org/chebi/CHEBI:12623"/>
                  <rdf:li rdf:resource="https://identifiers.org/chebi/CHEBI:20499"/>
                  <rdf:li rdf:resource="https://identifiers.org/chebi/CHEBI:1983"/>
                  <rdf:li rdf:resource="https://identifiers.org/chebi/CHEBI:24367"/>
                  <rdf:li rdf:resource="https://identifiers.org/chebi/CHEBI:58457"/>
                  <rdf:li rdf:resource="https://identifiers.org/bigg.metabolite/gar"/>
                  <rdf:li rdf:resource="https://identifiers.org/hmdb/HMDB02022"/>
                  <rdf:li rdf:resource="https://identifiers.org/inchi/InChI=1S/C7H15N2O8P/c8-1-4(10)9-7-6(12)5(11)3(17-7)2-16-18(13,14)15/h3,5-7,11-12H,1-2,8H2,(H,9,10)(H2,13,14,15)/p-1/t3-,5-,6-,7?/m1/s1"/>
                  <rdf:li rdf:resource="https://identifiers.org/kegg.compound/C03838"/>
                  <rdf:li rdf:resource="https://identifiers.org/biocyc/5-PHOSPHO-RIBOSYL-GLYCINEAMIDE"/>
                  <rdf:li rdf:resource="https://identifiers.org/metanetx.chemical/MNXM463"/>
                  <rdf:li rdf:resource="https://identifiers.org/reactome.compound/111338"/>
                  <rdf:li rdf:resource="https://identifiers.org/seed.compound/cpd02394"/>
                </rdf:Bag>
              </bqbiol:is>
            </rdf:Description>
          </rdf:RDF>
        </annotation>
      </species>
      <species metaid="meta_M_bigg_gly_i" sboTerm="SBO:0000247" id="M_bigg_gly_i" name="glycine" compartment="i" hasOnlySubstanceUnits="false" boundaryCondition="false" constant="false" fbc:charge="0" fbc:chemicalFormula="C2H5NO2">
        <notes>
          <html xmlns="http://www.w3.org/1999/xhtml">
            <p>BIGG: gly</p>
            <p>BIOPATH: Glycine</p>
            <p>BRENDA: BG15491</p>
            <p>CHARGE: 0</p>
            <p>CHEBI: 15428, 5460, 42964, 14344, 10792, 24368, 29947, 42772, 29946, 13347, 32507, 32508, 57305</p>
            <p>FORMULA: C2H5NO2</p>
            <p>HMDB: HMDB00123</p>
            <p>INCHI: InChI=1S/C2H5NO2/c3-1-2(4)5/h1,3H2,(H,4,5)</p>
            <p>KEGG: C00037, D00011</p>
            <p>METACYC: GLY</p>
            <p>MXNREF: MNXM29</p>
            <p>REACTOME: 193446, 159549, 29424, 266029, 113545</p>
            <p>SEED: cpd00033</p>
            <p>SMILES: [NH3+]CC([O-])=O</p>
            <p>UPA: UPC00037</p>
          </html>
        </notes>
        <annotation>
          <rdf:RDF xmlns:rdf="http://www.w3.org/1999/02/22-rdf-syntax-ns#" xmlns:dcterms="http://purl.org/dc/terms/" xmlns:vCard="http://www.w3.org/2001/vcard-rdf/3.0#" xmlns:vCard4="http://www.w3.org/2006/vcard/ns#" xmlns:bqbiol="http://biomodels.net/biology-qualifiers/" xmlns:bqmodel="http://biomodels.net/model-qualifiers/">
            <rdf:Description rdf:about="#meta_M_bigg_gly_i">
              <bqbiol:is>
                <rdf:Bag>
                  <rdf:li rdf:resource="https://identifiers.org/chebi/CHEBI:15428"/>
                  <rdf:li rdf:resource="https://identifiers.org/chebi/CHEBI:5460"/>
                  <rdf:li rdf:resource="https://identifiers.org/chebi/CHEBI:42964"/>
                  <rdf:li rdf:resource="https://identifiers.org/chebi/CHEBI:14344"/>
                  <rdf:li rdf:resource="https://identifiers.org/chebi/CHEBI:10792"/>
                  <rdf:li rdf:resource="https://identifiers.org/chebi/CHEBI:24368"/>
                  <rdf:li rdf:resource="https://identifiers.org/chebi/CHEBI:29947"/>
                  <rdf:li rdf:resource="https://identifiers.org/chebi/CHEBI:42772"/>
                  <rdf:li rdf:resource="https://identifiers.org/chebi/CHEBI:29946"/>
                  <rdf:li rdf:resource="https://identifiers.org/chebi/CHEBI:13347"/>
                  <rdf:li rdf:resource="https://identifiers.org/chebi/CHEBI:32507"/>
                  <rdf:li rdf:resource="https://identifiers.org/chebi/CHEBI:32508"/>
                  <rdf:li rdf:resource="https://identifiers.org/chebi/CHEBI:57305"/>
                  <rdf:li rdf:resource="https://identifiers.org/bigg.metabolite/gly"/>
                  <rdf:li rdf:resource="https://identifiers.org/hmdb/HMDB00123"/>
                  <rdf:li rdf:resource="https://identifiers.org/inchi/InChI=1S/C2H5NO2/c3-1-2(4)5/h1,3H2,(H,4,5)"/>
                  <rdf:li rdf:resource="https://identifiers.org/kegg.compound/C00037"/>
                  <rdf:li rdf:resource="https://identifiers.org/kegg.compound/D00011"/>
                  <rdf:li rdf:resource="https://identifiers.org/biocyc/GLY"/>
                  <rdf:li rdf:resource="https://identifiers.org/metanetx.chemical/MNXM29"/>
                  <rdf:li rdf:resource="https://identifiers.org/reactome.compound/193446"/>
                  <rdf:li rdf:resource="https://identifiers.org/reactome.compound/159549"/>
                  <rdf:li rdf:resource="https://identifiers.org/reactome.compound/29424"/>
                  <rdf:li rdf:resource="https://identifiers.org/reactome.compound/266029"/>
                  <rdf:li rdf:resource="https://identifiers.org/reactome.compound/113545"/>
                  <rdf:li rdf:resource="https://identifiers.org/seed.compound/cpd00033"/>
                </rdf:Bag>
              </bqbiol:is>
            </rdf:Description>
          </rdf:RDF>
        </annotation>
      </species>
      <species metaid="meta_M_MLBr_02235_i" sboTerm="SBO:0000247" id="M_MLBr_02235_i" name="Phosphoribosylamine--glycine ligase" compartment="i" hasOnlySubstanceUnits="false" boundaryCondition="false" constant="false">
        <annotation>
          <rdf:RDF xmlns:rdf="http://www.w3.org/1999/02/22-rdf-syntax-ns#" xmlns:dcterms="http://purl.org/dc/terms/" xmlns:vCard="http://www.w3.org/2001/vcard-rdf/3.0#" xmlns:vCard4="http://www.w3.org/2006/vcard/ns#" xmlns:bqbiol="http://biomodels.net/biology-qualifiers/" xmlns:bqmodel="http://biomodels.net/model-qualifiers/">
            <rdf:Description rdf:about="#meta_M_MLBr_02235_i">
              <bqbiol:is>
                <rdf:Bag>
                  <rdf:li rdf:resource="https://identifiers.org/uniprot/B8ZSW3"/>
                  <rdf:li rdf:resource="https://identifiers.org/kegg.genes/mlb:MLBr_02235"/>
                  <rdf:li rdf:resource="https://identifiers.org/biomodels.sbo/SBO:0000252"/>
                </rdf:Bag>
              </bqbiol:is>
            </rdf:Description>
          </rdf:RDF>
        </annotation>
      </species>
      <species metaid="meta_M_bigg_fgam_i" sboTerm="SBO:0000247" id="M_bigg_fgam_i" name="N(2)-formyl-N(1)-(5-phospho-D-ribosyl)glycinamide(2-)" compartment="i" hasOnlySubstanceUnits="false" boundaryCondition="false" constant="false" fbc:charge="-2" fbc:chemicalFormula="C8H13N2O9P">
        <notes>
          <html xmlns="http://www.w3.org/1999/xhtml">
            <p>BIGG: fgam</p>
            <p>BIOPATH: 5-prime-Phosphoribosyl-N-formylglycinamide</p>
            <p>BRENDA: BG25983</p>
            <p>CHARGE: -2</p>
            <p>CHEBI: 18272, 20498, 12635, 1982, 58426</p>
            <p>FORMULA: C8H13N2O9P</p>
            <p>HMDB: HMDB01308, HMDB06476</p>
            <p>INCHI: InChI=1S/C8H15N2O9P/c11-3-9-1-5(12)10-8-7(14)6(13)4(19-8)2-18-20(15,16)17/h3-4,6-8,13-14H,1-2H2,(H,9,11)(H,10,12)(H2,15,16,17)/p-2/t4-,6-,7-,8?/m1/s1</p>
            <p>KEGG: C04376</p>
            <p>METACYC: 5-P-RIBOSYL-N-FORMYLGLYCINEAMIDE</p>
            <p>MXNREF: MNXM453</p>
            <p>REACTOME: 111354</p>
            <p>SEED: cpd02678</p>
            <p>SMILES: O[C@H]1[C@@H](O)C(NC(=O)CNC=O)O[C@@H]1COP([O-])([O-])=O</p>
            <p>UPA: UPC04376</p>
          </html>
        </notes>
        <annotation>
          <rdf:RDF xmlns:rdf="http://www.w3.org/1999/02/22-rdf-syntax-ns#" xmlns:dcterms="http://purl.org/dc/terms/" xmlns:vCard="http://www.w3.org/2001/vcard-rdf/3.0#" xmlns:vCard4="http://www.w3.org/2006/vcard/ns#" xmlns:bqbiol="http://biomodels.net/biology-qualifiers/" xmlns:bqmodel="http://biomodels.net/model-qualifiers/">
            <rdf:Description rdf:about="#meta_M_bigg_fgam_i">
              <bqbiol:is>
                <rdf:Bag>
                  <rdf:li rdf:resource="https://identifiers.org/chebi/CHEBI:18272"/>
                  <rdf:li rdf:resource="https://identifiers.org/chebi/CHEBI:20498"/>
                  <rdf:li rdf:resource="https://identifiers.org/chebi/CHEBI:12635"/>
                  <rdf:li rdf:resource="https://identifiers.org/chebi/CHEBI:1982"/>
                  <rdf:li rdf:resource="https://identifiers.org/chebi/CHEBI:58426"/>
                  <rdf:li rdf:resource="https://identifiers.org/bigg.metabolite/fgam"/>
                  <rdf:li rdf:resource="https://identifiers.org/hmdb/HMDB01308"/>
                  <rdf:li rdf:resource="https://identifiers.org/hmdb/HMDB06476"/>
                  <rdf:li rdf:resource="https://identifiers.org/inchi/InChI=1S/C8H15N2O9P/c11-3-9-1-5(12)10-8-7(14)6(13)4(19-8)2-18-20(15,16)17/h3-4,6-8,13-14H,1-2H2,(H,9,11)(H,10,12)(H2,15,16,17)/p-2/t4-,6-,7-,8?/m1/s1"/>
                  <rdf:li rdf:resource="https://identifiers.org/kegg.compound/C04376"/>
                  <rdf:li rdf:resource="https://identifiers.org/biocyc/5-P-RIBOSYL-N-FORMYLGLYCINEAMIDE"/>
                  <rdf:li rdf:resource="https://identifiers.org/metanetx.chemical/MNXM453"/>
                  <rdf:li rdf:resource="https://identifiers.org/reactome.compound/111354"/>
                  <rdf:li rdf:resource="https://identifiers.org/seed.compound/cpd02678"/>
                </rdf:Bag>
              </bqbiol:is>
            </rdf:Description>
          </rdf:RDF>
        </annotation>
      </species>
      <species metaid="meta_M_bigg_thf_i" sboTerm="SBO:0000247" id="M_bigg_thf_i" name="(6S)-5,6,7,8-tetrahydrofolate" compartment="i" hasOnlySubstanceUnits="false" boundaryCondition="false" constant="false" fbc:charge="-2" fbc:chemicalFormula="C19H21N7O6">
        <notes>
          <html xmlns="http://www.w3.org/1999/xhtml">
            <p>BIGG: thf</p>
            <p>BIOPATH: Tetrahydrofolate</p>
            <p>BRENDA: BG9334, BG9336, BG9337</p>
            <p>CHARGE: -2</p>
            <p>CHEBI: 15635, 15220, 10931, 46069, 12075, 9482, 18606, 20506, 26907, 57453, 67016, 68437</p>
            <p>FORMULA: C19H21N7O6</p>
            <p>HMDB: HMDB01846</p>
            <p>INCHI: InChI=1S/C19H23N7O6/c20-19-25-15-14(17(30)26-19)23-11(8-22-15)7-21-10-3-1-9(2-4-10)16(29)24-12(18(31)32)5-6-13(27)28/h1-4,11-12,21,23H,5-8H2,(H,24,29)(H,27,28)(H,31,32)(H4,20,22,25,26,30)/p-2/t11-,12-/m0/s1</p>
            <p>KEGG: C00101</p>
            <p>METACYC: THF</p>
            <p>MXNREF: MNXM79</p>
            <p>REACTOME: 200671, 111355</p>
            <p>SEED: cpd00087</p>
            <p>SMILES: NC1=NC2=C(N[C@@H](CNC3=CC=C(C=C3)C(=O)N[C@@H](CCC([O-])=O)C([O-])=O)CN2)C(=O)N1</p>
            <p>UPA: UPC00101, UPX00054</p>
          </html>
        </notes>
        <annotation>
          <rdf:RDF xmlns:rdf="http://www.w3.org/1999/02/22-rdf-syntax-ns#" xmlns:dcterms="http://purl.org/dc/terms/" xmlns:vCard="http://www.w3.org/2001/vcard-rdf/3.0#" xmlns:vCard4="http://www.w3.org/2006/vcard/ns#" xmlns:bqbiol="http://biomodels.net/biology-qualifiers/" xmlns:bqmodel="http://biomodels.net/model-qualifiers/">
            <rdf:Description rdf:about="#meta_M_bigg_thf_i">
              <bqbiol:is>
                <rdf:Bag>
                  <rdf:li rdf:resource="https://identifiers.org/chebi/CHEBI:15635"/>
                  <rdf:li rdf:resource="https://identifiers.org/chebi/CHEBI:15220"/>
                  <rdf:li rdf:resource="https://identifiers.org/chebi/CHEBI:10931"/>
                  <rdf:li rdf:resource="https://identifiers.org/chebi/CHEBI:46069"/>
                  <rdf:li rdf:resource="https://identifiers.org/chebi/CHEBI:12075"/>
                  <rdf:li rdf:resource="https://identifiers.org/chebi/CHEBI:9482"/>
                  <rdf:li rdf:resource="https://identifiers.org/chebi/CHEBI:18606"/>
                  <rdf:li rdf:resource="https://identifiers.org/chebi/CHEBI:20506"/>
                  <rdf:li rdf:resource="https://identifiers.org/chebi/CHEBI:26907"/>
                  <rdf:li rdf:resource="https://identifiers.org/chebi/CHEBI:57453"/>
                  <rdf:li rdf:resource="https://identifiers.org/chebi/CHEBI:67016"/>
                  <rdf:li rdf:resource="https://identifiers.org/chebi/CHEBI:68437"/>
                  <rdf:li rdf:resource="https://identifiers.org/bigg.metabolite/thf"/>
                  <rdf:li rdf:resource="https://identifiers.org/hmdb/HMDB01846"/>
                  <rdf:li rdf:resource="https://identifiers.org/inchi/InChI=1S/C19H23N7O6/c20-19-25-15-14(17(30)26-19)23-11(8-22-15)7-21-10-3-1-9(2-4-10)16(29)24-12(18(31)32)5-6-13(27)28/h1-4,11-12,21,23H,5-8H2,(H,24,29)(H,27,28)(H,31,32)(H4,20,22,25,26,30)/p-2/t11-,12-/m0/s1"/>
                  <rdf:li rdf:resource="https://identifiers.org/kegg.compound/C00101"/>
                  <rdf:li rdf:resource="https://identifiers.org/biocyc/THF"/>
                  <rdf:li rdf:resource="https://identifiers.org/metanetx.chemical/MNXM79"/>
                  <rdf:li rdf:resource="https://identifiers.org/reactome.compound/200671"/>
                  <rdf:li rdf:resource="https://identifiers.org/reactome.compound/111355"/>
                  <rdf:li rdf:resource="https://identifiers.org/seed.compound/cpd00087"/>
                </rdf:Bag>
              </bqbiol:is>
            </rdf:Description>
          </rdf:RDF>
        </annotation>
      </species>
      <species metaid="meta_M_bigg_10fthf_i" sboTerm="SBO:0000247" id="M_bigg_10fthf_i" name="10-formyltetrahydrofolate(2-)" compartment="i" hasOnlySubstanceUnits="false" boundaryCondition="false" constant="false" fbc:charge="-2" fbc:chemicalFormula="C20H21N7O7">
        <notes>
          <html xmlns="http://www.w3.org/1999/xhtml">
            <p>BIGG: 10fthf</p>
            <p>BIOPATH: 10-Formyl-5,6,7,8-tetrahydrofolate</p>
            <p>BRENDA: BG36253</p>
            <p>CHARGE: -2</p>
            <p>CHEBI: 15637, 11304, 19109, 19108, 698, 57454</p>
            <p>FORMULA: C20H21N7O7</p>
            <p>HMDB: HMDB00972</p>
            <p>INCHI: InChI=1S/C20H23N7O7/c21-20-25-16-15(18(32)26-20)23-11(7-22-16)8-27(9-28)12-3-1-10(2-4-12)17(31)24-13(19(33)34)5-6-14(29)30/h1-4,9,11,13,23H,5-8H2,(H,24,31)(H,29,30)(H,33,34)(H4,21,22,25,26,32)/p-2/t11-,13+/m1/s1</p>
            <p>KEGG: C00234</p>
            <p>METACYC: 10-FORMYL-THF</p>
            <p>MXNREF: MNXM237</p>
            <p>REACTOME: 419151</p>
            <p>SEED: cpd00201</p>
            <p>SMILES: NC1=NC2=C(N[C@@H](CN(C=O)C3=CC=C(C=C3)C(=O)N[C@@H](CCC([O-])=O)C([O-])=O)CN2)C(=O)N1</p>
            <p>UPA: UPC00234</p>
          </html>
        </notes>
        <annotation>
          <rdf:RDF xmlns:rdf="http://www.w3.org/1999/02/22-rdf-syntax-ns#" xmlns:dcterms="http://purl.org/dc/terms/" xmlns:vCard="http://www.w3.org/2001/vcard-rdf/3.0#" xmlns:vCard4="http://www.w3.org/2006/vcard/ns#" xmlns:bqbiol="http://biomodels.net/biology-qualifiers/" xmlns:bqmodel="http://biomodels.net/model-qualifiers/">
            <rdf:Description rdf:about="#meta_M_bigg_10fthf_i">
              <bqbiol:is>
                <rdf:Bag>
                  <rdf:li rdf:resource="https://identifiers.org/chebi/CHEBI:15637"/>
                  <rdf:li rdf:resource="https://identifiers.org/chebi/CHEBI:11304"/>
                  <rdf:li rdf:resource="https://identifiers.org/chebi/CHEBI:19109"/>
                  <rdf:li rdf:resource="https://identifiers.org/chebi/CHEBI:19108"/>
                  <rdf:li rdf:resource="https://identifiers.org/chebi/CHEBI:698"/>
                  <rdf:li rdf:resource="https://identifiers.org/chebi/CHEBI:57454"/>
                  <rdf:li rdf:resource="https://identifiers.org/bigg.metabolite/10fthf"/>
                  <rdf:li rdf:resource="https://identifiers.org/hmdb/HMDB00972"/>
                  <rdf:li rdf:resource="https://identifiers.org/inchi/InChI=1S/C20H23N7O7/c21-20-25-16-15(18(32)26-20)23-11(7-22-16)8-27(9-28)12-3-1-10(2-4-12)17(31)24-13(19(33)34)5-6-14(29)30/h1-4,9,11,13,23H,5-8H2,(H,24,31)(H,29,30)(H,33,34)(H4,21,22,25,26,32)/p-2/t11-,13+/m1/s1"/>
                  <rdf:li rdf:resource="https://identifiers.org/kegg.compound/C00234"/>
                  <rdf:li rdf:resource="https://identifiers.org/biocyc/10-FORMYL-THF"/>
                  <rdf:li rdf:resource="https://identifiers.org/metanetx.chemical/MNXM237"/>
                  <rdf:li rdf:resource="https://identifiers.org/reactome.compound/419151"/>
                  <rdf:li rdf:resource="https://identifiers.org/seed.compound/cpd00201"/>
                </rdf:Bag>
              </bqbiol:is>
            </rdf:Description>
          </rdf:RDF>
        </annotation>
      </species>
      <species metaid="meta_M_MLBr_00160_i" sboTerm="SBO:0000247" id="M_MLBr_00160_i" name="Putative phosphoribosylglycinamide formyltransferase" compartment="i" hasOnlySubstanceUnits="false" boundaryCondition="false" constant="false">
        <annotation>
          <rdf:RDF xmlns:rdf="http://www.w3.org/1999/02/22-rdf-syntax-ns#" xmlns:dcterms="http://purl.org/dc/terms/" xmlns:vCard="http://www.w3.org/2001/vcard-rdf/3.0#" xmlns:vCard4="http://www.w3.org/2006/vcard/ns#" xmlns:bqbiol="http://biomodels.net/biology-qualifiers/" xmlns:bqmodel="http://biomodels.net/model-qualifiers/">
            <rdf:Description rdf:about="#meta_M_MLBr_00160_i">
              <bqbiol:is>
                <rdf:Bag>
                  <rdf:li rdf:resource="https://identifiers.org/uniprot/B8ZU04"/>
                  <rdf:li rdf:resource="https://identifiers.org/kegg.genes/mlb:MLBr_00160"/>
                  <rdf:li rdf:resource="https://identifiers.org/biomodels.sbo/SBO:0000252"/>
                </rdf:Bag>
              </bqbiol:is>
            </rdf:Description>
          </rdf:RDF>
        </annotation>
      </species>
      <species metaid="meta_M_bigg_fpram_i" sboTerm="SBO:0000247" id="M_bigg_fpram_i" name="2-(Formamido)-N1-(5-prime-phosphoribosyl)acetamidine" compartment="i" hasOnlySubstanceUnits="false" boundaryCondition="false" constant="false" fbc:charge="-2" fbc:chemicalFormula="C8H14N3O8P">
        <notes>
          <html xmlns="http://www.w3.org/1999/xhtml">
            <p>BIGG: fpram</p>
            <p>BIOPATH: 2-(Formamido)-N1-(5-prime-phosphoribosyl)acetamidine</p>
            <p>BRENDA: BG26126</p>
            <p>CHARGE: -2</p>
            <p>CHEBI: 18413, 11474, 971, 58478</p>
            <p>FORMULA: C8H14N3O8P</p>
            <p>HMDB: HMDB00999, HMDB02305</p>
            <p>INCHI: InChI=1S/C8H16N3O8P/c9-5(1-10-3-12)11-8-7(14)6(13)4(19-8)2-18-20(15,16)17/h3-4,6-8,13-14H,1-2H2,(H2,9,11)(H,10,12)(H2,15,16,17)/p-2/t4-,6?,7?,8-/m1/s1</p>
            <p>KEGG: C04640</p>
            <p>METACYC: 5-PHOSPHORIBOSYL-N-FORMYLGLYCINEAMIDINE</p>
            <p>MXNREF: MNXM568</p>
            <p>REACTOME: 111369</p>
            <p>SEED: cpd02826</p>
            <p>SMILES: OC1C(O)[C@H](NC(=[NH2+])CNC=O)O[C@@H]1COP([O-])([O-])=O</p>
            <p>UPA: UPC04640</p>
          </html>
        </notes>
        <annotation>
          <rdf:RDF xmlns:rdf="http://www.w3.org/1999/02/22-rdf-syntax-ns#" xmlns:dcterms="http://purl.org/dc/terms/" xmlns:vCard="http://www.w3.org/2001/vcard-rdf/3.0#" xmlns:vCard4="http://www.w3.org/2006/vcard/ns#" xmlns:bqbiol="http://biomodels.net/biology-qualifiers/" xmlns:bqmodel="http://biomodels.net/model-qualifiers/">
            <rdf:Description rdf:about="#meta_M_bigg_fpram_i">
              <bqbiol:is>
                <rdf:Bag>
                  <rdf:li rdf:resource="https://identifiers.org/chebi/CHEBI:18413"/>
                  <rdf:li rdf:resource="https://identifiers.org/chebi/CHEBI:11474"/>
                  <rdf:li rdf:resource="https://identifiers.org/chebi/CHEBI:971"/>
                  <rdf:li rdf:resource="https://identifiers.org/chebi/CHEBI:58478"/>
                  <rdf:li rdf:resource="https://identifiers.org/bigg.metabolite/fpram"/>
                  <rdf:li rdf:resource="https://identifiers.org/hmdb/HMDB00999"/>
                  <rdf:li rdf:resource="https://identifiers.org/hmdb/HMDB02305"/>
                  <rdf:li rdf:resource="https://identifiers.org/inchi/InChI=1S/C8H16N3O8P/c9-5(1-10-3-12)11-8-7(14)6(13)4(19-8)2-18-20(15,16)17/h3-4,6-8,13-14H,1-2H2,(H2,9,11)(H,10,12)(H2,15,16,17)/p-2/t4-,6?,7?,8-/m1/s1"/>
                  <rdf:li rdf:resource="https://identifiers.org/kegg.compound/C04640"/>
                  <rdf:li rdf:resource="https://identifiers.org/biocyc/5-PHOSPHORIBOSYL-N-FORMYLGLYCINEAMIDINE"/>
                  <rdf:li rdf:resource="https://identifiers.org/metanetx.chemical/MNXM568"/>
                  <rdf:li rdf:resource="https://identifiers.org/reactome.compound/111369"/>
                  <rdf:li rdf:resource="https://identifiers.org/seed.compound/cpd02826"/>
                </rdf:Bag>
              </bqbiol:is>
            </rdf:Description>
          </rdf:RDF>
        </annotation>
      </species>
      <species metaid="meta_M_bigg_air_i" sboTerm="SBO:0000247" id="M_bigg_air_i" name="5-amino-1-(5-phosphonato-D-ribosyl)imidazol-3-ium" compartment="i" hasOnlySubstanceUnits="false" boundaryCondition="false" constant="false" fbc:charge="-1" fbc:chemicalFormula="C8H13N3O7P">
        <notes>
          <html xmlns="http://www.w3.org/1999/xhtml">
            <p>BIGG: air</p>
            <p>BIOPATH: 5-prime-Phosphoribosyl-5-aminoimidazole</p>
            <p>BRENDA: BG25911</p>
            <p>CHARGE: -1</p>
            <p>CHEBI: 28843, 18969, 12101, 2655, 58592</p>
            <p>FORMULA: C8H13N3O7P</p>
            <p>HMDB: HMDB01235, HMDB11609, HMDB02316</p>
            <p>INCHI: InChI=1S/C8H14N3O7P/c9-5-1-10-3-11(5)8-7(13)6(12)4(18-8)2-17-19(14,15)16/h1,3-4,6-8,12-13H,2,9H2,(H2,14,15,16)/p-1/t4-,6-,7-,8?/m1/s1</p>
            <p>KEGG: C03373</p>
            <p>METACYC: 5-PHOSPHORIBOSYL-5-AMINOIMIDAZOLE</p>
            <p>MXNREF: MNXM388</p>
            <p>REACTOME: 111370</p>
            <p>SEED: cpd02140</p>
            <p>SMILES: NC1=C[NH+]=CN1C1O[C@H](COP([O-])([O-])=O)[C@@H](O)[C@H]1O</p>
            <p>UPA: UPC03373</p>
          </html>
        </notes>
        <annotation>
          <rdf:RDF xmlns:rdf="http://www.w3.org/1999/02/22-rdf-syntax-ns#" xmlns:dcterms="http://purl.org/dc/terms/" xmlns:vCard="http://www.w3.org/2001/vcard-rdf/3.0#" xmlns:vCard4="http://www.w3.org/2006/vcard/ns#" xmlns:bqbiol="http://biomodels.net/biology-qualifiers/" xmlns:bqmodel="http://biomodels.net/model-qualifiers/">
            <rdf:Description rdf:about="#meta_M_bigg_air_i">
              <bqbiol:is>
                <rdf:Bag>
                  <rdf:li rdf:resource="https://identifiers.org/chebi/CHEBI:28843"/>
                  <rdf:li rdf:resource="https://identifiers.org/chebi/CHEBI:18969"/>
                  <rdf:li rdf:resource="https://identifiers.org/chebi/CHEBI:12101"/>
                  <rdf:li rdf:resource="https://identifiers.org/chebi/CHEBI:2655"/>
                  <rdf:li rdf:resource="https://identifiers.org/chebi/CHEBI:58592"/>
                  <rdf:li rdf:resource="https://identifiers.org/bigg.metabolite/air"/>
                  <rdf:li rdf:resource="https://identifiers.org/hmdb/HMDB01235"/>
                  <rdf:li rdf:resource="https://identifiers.org/hmdb/HMDB11609"/>
                  <rdf:li rdf:resource="https://identifiers.org/hmdb/HMDB02316"/>
                  <rdf:li rdf:resource="https://identifiers.org/inchi/InChI=1S/C8H14N3O7P/c9-5-1-10-3-11(5)8-7(13)6(12)4(18-8)2-17-19(14,15)16/h1,3-4,6-8,12-13H,2,9H2,(H2,14,15,16)/p-1/t4-,6-,7-,8?/m1/s1"/>
                  <rdf:li rdf:resource="https://identifiers.org/kegg.compound/C03373"/>
                  <rdf:li rdf:resource="https://identifiers.org/biocyc/5-PHOSPHORIBOSYL-5-AMINOIMIDAZOLE"/>
                  <rdf:li rdf:resource="https://identifiers.org/metanetx.chemical/MNXM388"/>
                  <rdf:li rdf:resource="https://identifiers.org/reactome.compound/111370"/>
                  <rdf:li rdf:resource="https://identifiers.org/seed.compound/cpd02140"/>
                </rdf:Bag>
              </bqbiol:is>
            </rdf:Description>
          </rdf:RDF>
        </annotation>
      </species>
      <species metaid="meta_M_MLBr_02205_i" sboTerm="SBO:0000247" id="M_MLBr_02205_i" name="Phosphoribosylformylglycinamidine cyclo-ligase" compartment="i" hasOnlySubstanceUnits="false" boundaryCondition="false" constant="false">
        <annotation>
          <rdf:RDF xmlns:rdf="http://www.w3.org/1999/02/22-rdf-syntax-ns#" xmlns:dcterms="http://purl.org/dc/terms/" xmlns:vCard="http://www.w3.org/2001/vcard-rdf/3.0#" xmlns:vCard4="http://www.w3.org/2006/vcard/ns#" xmlns:bqbiol="http://biomodels.net/biology-qualifiers/" xmlns:bqmodel="http://biomodels.net/model-qualifiers/">
            <rdf:Description rdf:about="#meta_M_MLBr_02205_i">
              <bqbiol:is>
                <rdf:Bag>
                  <rdf:li rdf:resource="https://identifiers.org/uniprot/B8ZSV0"/>
                  <rdf:li rdf:resource="https://identifiers.org/kegg.genes/mlb:MLBr_02205"/>
                  <rdf:li rdf:resource="https://identifiers.org/biomodels.sbo/SBO:0000252"/>
                </rdf:Bag>
              </bqbiol:is>
            </rdf:Description>
          </rdf:RDF>
        </annotation>
      </species>
      <species metaid="meta_M_bigg_aicar_i" sboTerm="SBO:0000247" id="M_bigg_aicar_i" name="5-amino-1-(5-phospho-D-ribosyl)imidazole-4-carboxamide(2-)" compartment="i" hasOnlySubstanceUnits="false" boundaryCondition="false" constant="false" fbc:charge="-2" fbc:chemicalFormula="C9H13N4O8P">
        <notes>
          <html xmlns="http://www.w3.org/1999/xhtml">
            <p>BIGG: aicar</p>
            <p>BIOPATH: 5-prime-Phosphoribosyl-5-amino-4-imidazole_carboxamide</p>
            <p>BRENDA: BG27683</p>
            <p>CHARGE: -2</p>
            <p>CHEBI: 18406, 12102, 573, 18966, 58475</p>
            <p>FORMULA: C9H13N4O8P</p>
            <p>HMDB: HMDB01517</p>
            <p>INCHI: InChI=1S/C9H15N4O8P/c10-7-4(8(11)16)12-2-13(7)9-6(15)5(14)3(21-9)1-20-22(17,18)19/h2-3,5-6,9,14-15H,1,10H2,(H2,11,16)(H2,17,18,19)/p-2/t3-,5-,6-,9-/m1/s1</p>
            <p>KEGG: C04677</p>
            <p>METACYC: AICAR</p>
            <p>MXNREF: MNXM365</p>
            <p>REACTOME: 111409</p>
            <p>SEED: cpd02851</p>
            <p>SMILES: NC(=O)C1=C(N)N(C=N1)[C@@H]1O[C@H](COP([O-])([O-])=O)[C@@H](O)[C@H]1O</p>
            <p>UPA: UPC04677</p>
          </html>
        </notes>
        <annotation>
          <rdf:RDF xmlns:rdf="http://www.w3.org/1999/02/22-rdf-syntax-ns#" xmlns:dcterms="http://purl.org/dc/terms/" xmlns:vCard="http://www.w3.org/2001/vcard-rdf/3.0#" xmlns:vCard4="http://www.w3.org/2006/vcard/ns#" xmlns:bqbiol="http://biomodels.net/biology-qualifiers/" xmlns:bqmodel="http://biomodels.net/model-qualifiers/">
            <rdf:Description rdf:about="#meta_M_bigg_aicar_i">
              <bqbiol:is>
                <rdf:Bag>
                  <rdf:li rdf:resource="https://identifiers.org/chebi/CHEBI:18406"/>
                  <rdf:li rdf:resource="https://identifiers.org/chebi/CHEBI:12102"/>
                  <rdf:li rdf:resource="https://identifiers.org/chebi/CHEBI:573"/>
                  <rdf:li rdf:resource="https://identifiers.org/chebi/CHEBI:18966"/>
                  <rdf:li rdf:resource="https://identifiers.org/chebi/CHEBI:58475"/>
                  <rdf:li rdf:resource="https://identifiers.org/bigg.metabolite/aicar"/>
                  <rdf:li rdf:resource="https://identifiers.org/hmdb/HMDB01517"/>
                  <rdf:li rdf:resource="https://identifiers.org/inchi/InChI=1S/C9H15N4O8P/c10-7-4(8(11)16)12-2-13(7)9-6(15)5(14)3(21-9)1-20-22(17,18)19/h2-3,5-6,9,14-15H,1,10H2,(H2,11,16)(H2,17,18,19)/p-2/t3-,5-,6-,9-/m1/s1"/>
                  <rdf:li rdf:resource="https://identifiers.org/kegg.compound/C04677"/>
                  <rdf:li rdf:resource="https://identifiers.org/biocyc/AICAR"/>
                  <rdf:li rdf:resource="https://identifiers.org/metanetx.chemical/MNXM365"/>
                  <rdf:li rdf:resource="https://identifiers.org/reactome.compound/111409"/>
                  <rdf:li rdf:resource="https://identifiers.org/seed.compound/cpd02851"/>
                </rdf:Bag>
              </bqbiol:is>
            </rdf:Description>
          </rdf:RDF>
        </annotation>
      </species>
      <species metaid="meta_M_bigg_fprica_i" sboTerm="SBO:0000247" id="M_bigg_fprica_i" name="5-formamido-1-(5-phospho-D-ribosyl)imidazole-4-carboxamide(2-)" compartment="i" hasOnlySubstanceUnits="false" boundaryCondition="false" constant="false" fbc:charge="-2" fbc:chemicalFormula="C10H13N4O9P">
        <notes>
          <html xmlns="http://www.w3.org/1999/xhtml">
            <p>BIGG: fprica</p>
            <p>BIOPATH: 5-prime-Phosphoribosyl-5-formamido-4-imidazole_carboxamide</p>
            <p>BRENDA: BG1206</p>
            <p>CHARGE: -2</p>
            <p>CHEBI: 18381, 18967, 574, 12125, 58467</p>
            <p>FORMULA: C10H13N4O9P</p>
            <p>HMDB: HMDB01439</p>
            <p>INCHI: InChI=1S/C10H15N4O9P/c11-8(18)5-9(13-3-15)14(2-12-5)10-7(17)6(16)4(23-10)1-22-24(19,20)21/h2-4,6-7,10,16-17H,1H2,(H2,11,18)(H,13,15)(H2,19,20,21)/p-2/t4-,6-,7-,10-/m1/s1</p>
            <p>KEGG: C04734</p>
            <p>METACYC: PHOSPHORIBOSYL-FORMAMIDO-CARBOXAMIDE</p>
            <p>MXNREF: MNXM456</p>
            <p>REACTOME: 111427</p>
            <p>SEED: cpd02884</p>
            <p>SMILES: NC(=O)C1=C(NC=O)N(C=N1)[C@@H]1O[C@H](COP([O-])([O-])=O)[C@@H](O)[C@H]1O</p>
            <p>UPA: UPC04734</p>
          </html>
        </notes>
        <annotation>
          <rdf:RDF xmlns:rdf="http://www.w3.org/1999/02/22-rdf-syntax-ns#" xmlns:dcterms="http://purl.org/dc/terms/" xmlns:vCard="http://www.w3.org/2001/vcard-rdf/3.0#" xmlns:vCard4="http://www.w3.org/2006/vcard/ns#" xmlns:bqbiol="http://biomodels.net/biology-qualifiers/" xmlns:bqmodel="http://biomodels.net/model-qualifiers/">
            <rdf:Description rdf:about="#meta_M_bigg_fprica_i">
              <bqbiol:is>
                <rdf:Bag>
                  <rdf:li rdf:resource="https://identifiers.org/chebi/CHEBI:18381"/>
                  <rdf:li rdf:resource="https://identifiers.org/chebi/CHEBI:18967"/>
                  <rdf:li rdf:resource="https://identifiers.org/chebi/CHEBI:574"/>
                  <rdf:li rdf:resource="https://identifiers.org/chebi/CHEBI:12125"/>
                  <rdf:li rdf:resource="https://identifiers.org/chebi/CHEBI:58467"/>
                  <rdf:li rdf:resource="https://identifiers.org/bigg.metabolite/fprica"/>
                  <rdf:li rdf:resource="https://identifiers.org/hmdb/HMDB01439"/>
                  <rdf:li rdf:resource="https://identifiers.org/inchi/InChI=1S/C10H15N4O9P/c11-8(18)5-9(13-3-15)14(2-12-5)10-7(17)6(16)4(23-10)1-22-24(19,20)21/h2-4,6-7,10,16-17H,1H2,(H2,11,18)(H,13,15)(H2,19,20,21)/p-2/t4-,6-,7-,10-/m1/s1"/>
                  <rdf:li rdf:resource="https://identifiers.org/kegg.compound/C04734"/>
                  <rdf:li rdf:resource="https://identifiers.org/biocyc/PHOSPHORIBOSYL-FORMAMIDO-CARBOXAMIDE"/>
                  <rdf:li rdf:resource="https://identifiers.org/metanetx.chemical/MNXM456"/>
                  <rdf:li rdf:resource="https://identifiers.org/reactome.compound/111427"/>
                  <rdf:li rdf:resource="https://identifiers.org/seed.compound/cpd02884"/>
                </rdf:Bag>
              </bqbiol:is>
            </rdf:Description>
          </rdf:RDF>
        </annotation>
      </species>
      <species metaid="meta_M_MLBr_00161_i" sboTerm="SBO:0000247" id="M_MLBr_00161_i" name="Bifunctional purine biosynthesis protein PurH [Includes: Phosphoribosylaminoimidazolecarboxamide formyltransferase" compartment="i" hasOnlySubstanceUnits="false" boundaryCondition="false" constant="false">
        <annotation>
          <rdf:RDF xmlns:rdf="http://www.w3.org/1999/02/22-rdf-syntax-ns#" xmlns:dcterms="http://purl.org/dc/terms/" xmlns:vCard="http://www.w3.org/2001/vcard-rdf/3.0#" xmlns:vCard4="http://www.w3.org/2006/vcard/ns#" xmlns:bqbiol="http://biomodels.net/biology-qualifiers/" xmlns:bqmodel="http://biomodels.net/model-qualifiers/">
            <rdf:Description rdf:about="#meta_M_MLBr_00161_i">
              <bqbiol:is>
                <rdf:Bag>
                  <rdf:li rdf:resource="https://identifiers.org/uniprot/B8ZU05"/>
                  <rdf:li rdf:resource="https://identifiers.org/kegg.genes/mlb:MLBr_00161"/>
                  <rdf:li rdf:resource="https://identifiers.org/biomodels.sbo/SBO:0000252"/>
                </rdf:Bag>
              </bqbiol:is>
            </rdf:Description>
          </rdf:RDF>
        </annotation>
      </species>
      <species metaid="meta_M_bigg_25aics_i" sboTerm="SBO:0000247" id="M_bigg_25aics_i" name="(2S)-2-[5-amino-1-(5-O-phosphonato-beta-D-ribosyl)imidazole-4-carboxamido]succinate" compartment="i" hasOnlySubstanceUnits="false" boundaryCondition="false" constant="false" fbc:charge="-4" fbc:chemicalFormula="C13H15N4O12P">
        <notes>
          <html xmlns="http://www.w3.org/1999/xhtml">
            <p>BIGG: 25aics</p>
            <p>BIOPATH: 5-prime-Phosphoribosyl-4-N-(succino-carboxamide)-5-aminoimidazole</p>
            <p>BRENDA: BG4597</p>
            <p>CHARGE: -4</p>
            <p>CHEBI: 18319, 11028, 572, 18965, 58443</p>
            <p>FORMULA: C13H15N4O12P</p>
            <p>HMDB: HMDB00797, HMDB06274</p>
            <p>INCHI: InChI=1S/C13H19N4O12P/c14-10-7(11(22)16-4(13(23)24)1-6(18)19)15-3-17(10)12-9(21)8(20)5(29-12)2-28-30(25,26)27/h3-5,8-9,12,20-21H,1-2,14H2,(H,16,22)(H,18,19)(H,23,24)(H2,25,26,27)/p-4/t4?,5-,8-,9-,12-/m1/s1</p>
            <p>KEGG: C04823</p>
            <p>METACYC: P-RIBOSYL-4-SUCCCARB-AMINOIMIDAZOLE</p>
            <p>MXNREF: MNXM607</p>
            <p>REACTOME: 111399</p>
            <p>SEED: cpd02921</p>
            <p>SMILES: NC1=C(N=CN1[C@@H]1O[C@H](COP([O-])([O-])=O)[C@@H](O)[C@H]1O)C(=O)NC(CC([O-])=O)C([O-])=O</p>
            <p>UPA: UPC04823</p>
          </html>
        </notes>
        <annotation>
          <rdf:RDF xmlns:rdf="http://www.w3.org/1999/02/22-rdf-syntax-ns#" xmlns:dcterms="http://purl.org/dc/terms/" xmlns:vCard="http://www.w3.org/2001/vcard-rdf/3.0#" xmlns:vCard4="http://www.w3.org/2006/vcard/ns#" xmlns:bqbiol="http://biomodels.net/biology-qualifiers/" xmlns:bqmodel="http://biomodels.net/model-qualifiers/">
            <rdf:Description rdf:about="#meta_M_bigg_25aics_i">
              <bqbiol:is>
                <rdf:Bag>
                  <rdf:li rdf:resource="https://identifiers.org/chebi/CHEBI:18319"/>
                  <rdf:li rdf:resource="https://identifiers.org/chebi/CHEBI:11028"/>
                  <rdf:li rdf:resource="https://identifiers.org/chebi/CHEBI:572"/>
                  <rdf:li rdf:resource="https://identifiers.org/chebi/CHEBI:18965"/>
                  <rdf:li rdf:resource="https://identifiers.org/chebi/CHEBI:58443"/>
                  <rdf:li rdf:resource="https://identifiers.org/bigg.metabolite/25aics"/>
                  <rdf:li rdf:resource="https://identifiers.org/hmdb/HMDB00797"/>
                  <rdf:li rdf:resource="https://identifiers.org/hmdb/HMDB06274"/>
                  <rdf:li rdf:resource="https://identifiers.org/inchi/InChI=1S/C13H19N4O12P/c14-10-7(11(22)16-4(13(23)24)1-6(18)19)15-3-17(10)12-9(21)8(20)5(29-12)2-28-30(25,26)27/h3-5,8-9,12,20-21H,1-2,14H2,(H,16,22)(H,18,19)(H,23,24)(H2,25,26,27)/p-4/t4?,5-,8-,9-,12-/m1/s1"/>
                  <rdf:li rdf:resource="https://identifiers.org/kegg.compound/C04823"/>
                  <rdf:li rdf:resource="https://identifiers.org/biocyc/P-RIBOSYL-4-SUCCCARB-AMINOIMIDAZOLE"/>
                  <rdf:li rdf:resource="https://identifiers.org/metanetx.chemical/MNXM607"/>
                  <rdf:li rdf:resource="https://identifiers.org/reactome.compound/111399"/>
                  <rdf:li rdf:resource="https://identifiers.org/seed.compound/cpd02921"/>
                </rdf:Bag>
              </bqbiol:is>
            </rdf:Description>
          </rdf:RDF>
        </annotation>
      </species>
      <species metaid="meta_M_MLBr_02230_i" sboTerm="SBO:0000247" id="M_MLBr_02230_i" name="Adenylosuccinate lyase" compartment="i" hasOnlySubstanceUnits="false" boundaryCondition="false" constant="false">
        <annotation>
          <rdf:RDF xmlns:rdf="http://www.w3.org/1999/02/22-rdf-syntax-ns#" xmlns:dcterms="http://purl.org/dc/terms/" xmlns:vCard="http://www.w3.org/2001/vcard-rdf/3.0#" xmlns:vCard4="http://www.w3.org/2006/vcard/ns#" xmlns:bqbiol="http://biomodels.net/biology-qualifiers/" xmlns:bqmodel="http://biomodels.net/model-qualifiers/">
            <rdf:Description rdf:about="#meta_M_MLBr_02230_i">
              <bqbiol:is>
                <rdf:Bag>
                  <rdf:li rdf:resource="https://identifiers.org/uniprot/B8ZSW2"/>
                  <rdf:li rdf:resource="https://identifiers.org/kegg.genes/mlb:MLBr_02230"/>
                  <rdf:li rdf:resource="https://identifiers.org/biomodels.sbo/SBO:0000252"/>
                </rdf:Bag>
              </bqbiol:is>
            </rdf:Description>
          </rdf:RDF>
        </annotation>
      </species>
      <species metaid="meta_M_bigg_asp_L_i" sboTerm="SBO:0000247" id="M_bigg_asp_L_i" name="L-aspartate(1-)" compartment="i" hasOnlySubstanceUnits="false" boundaryCondition="false" constant="false" fbc:charge="-1" fbc:chemicalFormula="C4H6NO4">
        <notes>
          <html xmlns="http://www.w3.org/1999/xhtml">
            <p>BIGG: asp-L</p>
            <p>BIOPATH: L-Aspartate</p>
            <p>BRENDA: BG19556</p>
            <p>CHARGE: -1</p>
            <p>CHEBI: 17053, 40913, 21247, 6193, 40942, 40853, 29958, 29991, 21244, 13085, 29993</p>
            <p>FORMULA: C4H6NO4</p>
            <p>HMDB: HMDB00191</p>
            <p>INCHI: InChI=1S/C4H7NO4/c5-2(4(8)9)1-3(6)7/h2H,1,5H2,(H,6,7)(H,8,9)/p-1/t2-/m0/s1</p>
            <p>KEGG: C00049, D00013, D07524</p>
            <p>METACYC: L-ASPARTATE</p>
            <p>MXNREF: MNXM42</p>
            <p>REACTOME: 29448, 113553</p>
            <p>SEED: cpd00041</p>
            <p>SMILES: [NH3+][C@@H](CC([O-])=O)C([O-])=O</p>
            <p>UPA: UPC00049</p>
          </html>
        </notes>
        <annotation>
          <rdf:RDF xmlns:rdf="http://www.w3.org/1999/02/22-rdf-syntax-ns#" xmlns:dcterms="http://purl.org/dc/terms/" xmlns:vCard="http://www.w3.org/2001/vcard-rdf/3.0#" xmlns:vCard4="http://www.w3.org/2006/vcard/ns#" xmlns:bqbiol="http://biomodels.net/biology-qualifiers/" xmlns:bqmodel="http://biomodels.net/model-qualifiers/">
            <rdf:Description rdf:about="#meta_M_bigg_asp_L_i">
              <bqbiol:is>
                <rdf:Bag>
                  <rdf:li rdf:resource="https://identifiers.org/chebi/CHEBI:17053"/>
                  <rdf:li rdf:resource="https://identifiers.org/chebi/CHEBI:40913"/>
                  <rdf:li rdf:resource="https://identifiers.org/chebi/CHEBI:21247"/>
                  <rdf:li rdf:resource="https://identifiers.org/chebi/CHEBI:6193"/>
                  <rdf:li rdf:resource="https://identifiers.org/chebi/CHEBI:40942"/>
                  <rdf:li rdf:resource="https://identifiers.org/chebi/CHEBI:40853"/>
                  <rdf:li rdf:resource="https://identifiers.org/chebi/CHEBI:29958"/>
                  <rdf:li rdf:resource="https://identifiers.org/chebi/CHEBI:29991"/>
                  <rdf:li rdf:resource="https://identifiers.org/chebi/CHEBI:21244"/>
                  <rdf:li rdf:resource="https://identifiers.org/chebi/CHEBI:13085"/>
                  <rdf:li rdf:resource="https://identifiers.org/chebi/CHEBI:29993"/>
                  <rdf:li rdf:resource="https://identifiers.org/bigg.metabolite/asp-L"/>
                  <rdf:li rdf:resource="https://identifiers.org/hmdb/HMDB00191"/>
                  <rdf:li rdf:resource="https://identifiers.org/inchi/InChI=1S/C4H7NO4/c5-2(4(8)9)1-3(6)7/h2H,1,5H2,(H,6,7)(H,8,9)/p-1/t2-/m0/s1"/>
                  <rdf:li rdf:resource="https://identifiers.org/kegg.compound/C00049"/>
                  <rdf:li rdf:resource="https://identifiers.org/kegg.compound/D00013"/>
                  <rdf:li rdf:resource="https://identifiers.org/kegg.compound/D07524"/>
                  <rdf:li rdf:resource="https://identifiers.org/biocyc/L-ASPARTATE"/>
                  <rdf:li rdf:resource="https://identifiers.org/metanetx.chemical/MNXM42"/>
                  <rdf:li rdf:resource="https://identifiers.org/reactome.compound/29448"/>
                  <rdf:li rdf:resource="https://identifiers.org/reactome.compound/113553"/>
                  <rdf:li rdf:resource="https://identifiers.org/seed.compound/cpd00041"/>
                </rdf:Bag>
              </bqbiol:is>
            </rdf:Description>
          </rdf:RDF>
        </annotation>
      </species>
      <species metaid="meta_M_bigg_5aizc_i" sboTerm="SBO:0000247" id="M_bigg_5aizc_i" name="5-amino-1-(5-phosphonato-D-ribosyl)imidazole-4-carboxylate" compartment="i" hasOnlySubstanceUnits="false" boundaryCondition="false" constant="false" fbc:charge="-3" fbc:chemicalFormula="C9H11N3O9P">
        <notes>
          <html xmlns="http://www.w3.org/1999/xhtml">
            <p>BIGG: 5aizc</p>
            <p>BIOPATH: 1-(5-Phospho-D-ribosyl)-5-amino-4-imidazolecarboxylate</p>
            <p>BRENDA: BG27601</p>
            <p>CHARGE: -3</p>
            <p>CHEBI: 28413, 575, 18968, 12103, 58564</p>
            <p>FORMULA: C9H11N3O9P</p>
            <p>HMDB: HMDB06273</p>
            <p>INCHI: InChI=1S/C9H14N3O9P/c10-7-4(9(15)16)11-2-12(7)8-6(14)5(13)3(21-8)1-20-22(17,18)19/h2-3,5-6,8,13-14H,1,10H2,(H,15,16)(H2,17,18,19)/p-3/t3-,5-,6-,8-/m1/s1</p>
            <p>KEGG: C04751</p>
            <p>METACYC: PHOSPHORIBOSYL-CARBOXY-AMINOIMIDAZOLE</p>
            <p>MXNREF: MNXM507</p>
            <p>REACTOME: 111395</p>
            <p>SEED: cpd02893</p>
            <p>SMILES: NC1=C(N=CN1[C@@H]1O[C@H](COP([O-])([O-])=O)[C@@H](O)[C@H]1O)C([O-])=O</p>
            <p>UPA: UPC04751</p>
          </html>
        </notes>
        <annotation>
          <rdf:RDF xmlns:rdf="http://www.w3.org/1999/02/22-rdf-syntax-ns#" xmlns:dcterms="http://purl.org/dc/terms/" xmlns:vCard="http://www.w3.org/2001/vcard-rdf/3.0#" xmlns:vCard4="http://www.w3.org/2006/vcard/ns#" xmlns:bqbiol="http://biomodels.net/biology-qualifiers/" xmlns:bqmodel="http://biomodels.net/model-qualifiers/">
            <rdf:Description rdf:about="#meta_M_bigg_5aizc_i">
              <bqbiol:is>
                <rdf:Bag>
                  <rdf:li rdf:resource="https://identifiers.org/chebi/CHEBI:28413"/>
                  <rdf:li rdf:resource="https://identifiers.org/chebi/CHEBI:575"/>
                  <rdf:li rdf:resource="https://identifiers.org/chebi/CHEBI:18968"/>
                  <rdf:li rdf:resource="https://identifiers.org/chebi/CHEBI:12103"/>
                  <rdf:li rdf:resource="https://identifiers.org/chebi/CHEBI:58564"/>
                  <rdf:li rdf:resource="https://identifiers.org/bigg.metabolite/5aizc"/>
                  <rdf:li rdf:resource="https://identifiers.org/hmdb/HMDB06273"/>
                  <rdf:li rdf:resource="https://identifiers.org/inchi/InChI=1S/C9H14N3O9P/c10-7-4(9(15)16)11-2-12(7)8-6(14)5(13)3(21-8)1-20-22(17,18)19/h2-3,5-6,8,13-14H,1,10H2,(H,15,16)(H2,17,18,19)/p-3/t3-,5-,6-,8-/m1/s1"/>
                  <rdf:li rdf:resource="https://identifiers.org/kegg.compound/C04751"/>
                  <rdf:li rdf:resource="https://identifiers.org/biocyc/PHOSPHORIBOSYL-CARBOXY-AMINOIMIDAZOLE"/>
                  <rdf:li rdf:resource="https://identifiers.org/metanetx.chemical/MNXM507"/>
                  <rdf:li rdf:resource="https://identifiers.org/reactome.compound/111395"/>
                  <rdf:li rdf:resource="https://identifiers.org/seed.compound/cpd02893"/>
                </rdf:Bag>
              </bqbiol:is>
            </rdf:Description>
          </rdf:RDF>
        </annotation>
      </species>
      <species metaid="meta_M_MLBr_02227_i" sboTerm="SBO:0000247" id="M_MLBr_02227_i" name="Phosphoribosylaminoimidazole-succinocarboxamide synthase" compartment="i" hasOnlySubstanceUnits="false" boundaryCondition="false" constant="false">
        <annotation>
          <rdf:RDF xmlns:rdf="http://www.w3.org/1999/02/22-rdf-syntax-ns#" xmlns:dcterms="http://purl.org/dc/terms/" xmlns:vCard="http://www.w3.org/2001/vcard-rdf/3.0#" xmlns:vCard4="http://www.w3.org/2006/vcard/ns#" xmlns:bqbiol="http://biomodels.net/biology-qualifiers/" xmlns:bqmodel="http://biomodels.net/model-qualifiers/">
            <rdf:Description rdf:about="#meta_M_MLBr_02227_i">
              <bqbiol:is>
                <rdf:Bag>
                  <rdf:li rdf:resource="https://identifiers.org/uniprot/B8ZSW0"/>
                  <rdf:li rdf:resource="https://identifiers.org/kegg.genes/mlb:MLBr_02227"/>
                  <rdf:li rdf:resource="https://identifiers.org/biomodels.sbo/SBO:0000252"/>
                </rdf:Bag>
              </bqbiol:is>
            </rdf:Description>
          </rdf:RDF>
        </annotation>
      </species>
      <species metaid="meta_M_MNXM39835_i" sboTerm="SBO:0000247" id="M_MNXM39835_i" name="A 3&apos;-phosphopolynucleotide" compartment="i" hasOnlySubstanceUnits="false" boundaryCondition="false" constant="false" fbc:chemicalFormula="C15H26O19P3">
        <notes>
          <html xmlns="http://www.w3.org/1999/xhtml">
            <p>BRENDA: BG92799</p>
            <p>CHEBI: 1359, 13196</p>
            <p>KEGG: C00046, C03463</p>
            <p>METACYC: 3-Phosphopolynucleotides</p>
            <p>MXNREF: MNXM39835</p>
            <p>SEED: cpd11613, cpd12325</p>
          </html>
        </notes>
        <annotation>
          <rdf:RDF xmlns:rdf="http://www.w3.org/1999/02/22-rdf-syntax-ns#" xmlns:dcterms="http://purl.org/dc/terms/" xmlns:vCard="http://www.w3.org/2001/vcard-rdf/3.0#" xmlns:vCard4="http://www.w3.org/2006/vcard/ns#" xmlns:bqbiol="http://biomodels.net/biology-qualifiers/" xmlns:bqmodel="http://biomodels.net/model-qualifiers/">
            <rdf:Description rdf:about="#meta_M_MNXM39835_i">
              <bqbiol:is>
                <rdf:Bag>
                  <rdf:li rdf:resource="https://identifiers.org/chebi/CHEBI:1359"/>
                  <rdf:li rdf:resource="https://identifiers.org/chebi/CHEBI:13196"/>
                  <rdf:li rdf:resource="https://identifiers.org/kegg.compound/C00046"/>
                  <rdf:li rdf:resource="https://identifiers.org/kegg.compound/C03463"/>
                  <rdf:li rdf:resource="https://identifiers.org/biocyc/3-Phosphopolynucleotides"/>
                  <rdf:li rdf:resource="https://identifiers.org/metanetx.chemical/MNXM39835"/>
                  <rdf:li rdf:resource="https://identifiers.org/seed.compound/cpd11613"/>
                  <rdf:li rdf:resource="https://identifiers.org/seed.compound/cpd12325"/>
                </rdf:Bag>
              </bqbiol:is>
            </rdf:Description>
          </rdf:RDF>
        </annotation>
      </species>
      <species metaid="meta_M_MLBr_00854_i" sboTerm="SBO:0000247" id="M_MLBr_00854_i" name="Polyribonucleotide nucleotidyltransferase" compartment="i" hasOnlySubstanceUnits="false" boundaryCondition="false" constant="false">
        <annotation>
          <rdf:RDF xmlns:rdf="http://www.w3.org/1999/02/22-rdf-syntax-ns#" xmlns:dcterms="http://purl.org/dc/terms/" xmlns:vCard="http://www.w3.org/2001/vcard-rdf/3.0#" xmlns:vCard4="http://www.w3.org/2006/vcard/ns#" xmlns:bqbiol="http://biomodels.net/biology-qualifiers/" xmlns:bqmodel="http://biomodels.net/model-qualifiers/">
            <rdf:Description rdf:about="#meta_M_MLBr_00854_i">
              <bqbiol:is>
                <rdf:Bag>
                  <rdf:li rdf:resource="https://identifiers.org/uniprot/B8ZQJ6"/>
                  <rdf:li rdf:resource="https://identifiers.org/kegg.genes/mlb:MLBr_00854"/>
                  <rdf:li rdf:resource="https://identifiers.org/biomodels.sbo/SBO:0000252"/>
                </rdf:Bag>
              </bqbiol:is>
            </rdf:Description>
          </rdf:RDF>
        </annotation>
      </species>
      <species metaid="meta_M_bigg_camp_i" sboTerm="SBO:0000247" id="M_bigg_camp_i" name="3&apos;,5&apos;-cyclic AMP(1-)" compartment="i" hasOnlySubstanceUnits="false" boundaryCondition="false" constant="false" fbc:charge="-1" fbc:chemicalFormula="C10H11N5O6P">
        <notes>
          <html xmlns="http://www.w3.org/1999/xhtml">
            <p>BIGG: camp</p>
            <p>BIOPATH: Adenosine-3-prime,5-prime-monophosphate_(cyclic)</p>
            <p>BRENDA: BG664</p>
            <p>CHARGE: -1</p>
            <p>CHEBI: 17489, 19827, 11673, 1325, 41588, 58165</p>
            <p>FORMULA: C10H11N5O6P</p>
            <p>HMDB: HMDB00058</p>
            <p>INCHI: InChI=1S/C10H12N5O6P/c11-8-5-9(13-2-12-8)15(3-14-5)10-6(16)7-4(20-10)1-19-22(17,18)21-7/h2-4,6-7,10,16H,1H2,(H,17,18)(H2,11,12,13)/p-1/t4-,6-,7-,10-/m1/s1</p>
            <p>KEGG: C00575</p>
            <p>METACYC: CAMP</p>
            <p>MXNREF: MNXM243</p>
            <p>REACTOME: 30389</p>
            <p>SEED: cpd00446</p>
            <p>SMILES: NC1=C2N=CN([C@@H]3O[C@@H]4COP([O-])(=O)O[C@H]4[C@H]3O)C2=NC=N1</p>
            <p>UPA: UPC00575</p>
          </html>
        </notes>
        <annotation>
          <rdf:RDF xmlns:rdf="http://www.w3.org/1999/02/22-rdf-syntax-ns#" xmlns:dcterms="http://purl.org/dc/terms/" xmlns:vCard="http://www.w3.org/2001/vcard-rdf/3.0#" xmlns:vCard4="http://www.w3.org/2006/vcard/ns#" xmlns:bqbiol="http://biomodels.net/biology-qualifiers/" xmlns:bqmodel="http://biomodels.net/model-qualifiers/">
            <rdf:Description rdf:about="#meta_M_bigg_camp_i">
              <bqbiol:is>
                <rdf:Bag>
                  <rdf:li rdf:resource="https://identifiers.org/chebi/CHEBI:17489"/>
                  <rdf:li rdf:resource="https://identifiers.org/chebi/CHEBI:19827"/>
                  <rdf:li rdf:resource="https://identifiers.org/chebi/CHEBI:11673"/>
                  <rdf:li rdf:resource="https://identifiers.org/chebi/CHEBI:1325"/>
                  <rdf:li rdf:resource="https://identifiers.org/chebi/CHEBI:41588"/>
                  <rdf:li rdf:resource="https://identifiers.org/chebi/CHEBI:58165"/>
                  <rdf:li rdf:resource="https://identifiers.org/bigg.metabolite/camp"/>
                  <rdf:li rdf:resource="https://identifiers.org/hmdb/HMDB00058"/>
                  <rdf:li rdf:resource="https://identifiers.org/inchi/InChI=1S/C10H12N5O6P/c11-8-5-9(13-2-12-8)15(3-14-5)10-6(16)7-4(20-10)1-19-22(17,18)21-7/h2-4,6-7,10,16H,1H2,(H,17,18)(H2,11,12,13)/p-1/t4-,6-,7-,10-/m1/s1"/>
                  <rdf:li rdf:resource="https://identifiers.org/kegg.compound/C00575"/>
                  <rdf:li rdf:resource="https://identifiers.org/biocyc/CAMP"/>
                  <rdf:li rdf:resource="https://identifiers.org/metanetx.chemical/MNXM243"/>
                  <rdf:li rdf:resource="https://identifiers.org/reactome.compound/30389"/>
                  <rdf:li rdf:resource="https://identifiers.org/seed.compound/cpd00446"/>
                </rdf:Bag>
              </bqbiol:is>
            </rdf:Description>
          </rdf:RDF>
        </annotation>
      </species>
      <species metaid="meta_M_MLBr_00201_i" sboTerm="SBO:0000247" id="M_MLBr_00201_i" name="Putative membrane protein" compartment="i" hasOnlySubstanceUnits="false" boundaryCondition="false" constant="false">
        <annotation>
          <rdf:RDF xmlns:rdf="http://www.w3.org/1999/02/22-rdf-syntax-ns#" xmlns:dcterms="http://purl.org/dc/terms/" xmlns:vCard="http://www.w3.org/2001/vcard-rdf/3.0#" xmlns:vCard4="http://www.w3.org/2006/vcard/ns#" xmlns:bqbiol="http://biomodels.net/biology-qualifiers/" xmlns:bqmodel="http://biomodels.net/model-qualifiers/">
            <rdf:Description rdf:about="#meta_M_MLBr_00201_i">
              <bqbiol:is>
                <rdf:Bag>
                  <rdf:li rdf:resource="https://identifiers.org/uniprot/B8ZU28"/>
                  <rdf:li rdf:resource="https://identifiers.org/kegg.genes/mlb:MLBr_00201"/>
                  <rdf:li rdf:resource="https://identifiers.org/biomodels.sbo/SBO:0000252"/>
                </rdf:Bag>
              </bqbiol:is>
            </rdf:Description>
          </rdf:RDF>
        </annotation>
      </species>
      <species metaid="meta_M_MLBr_00542_i" sboTerm="SBO:0000247" id="M_MLBr_00542_i" name="DNA-directed RNA polymerase subunit omega" compartment="i" hasOnlySubstanceUnits="false" boundaryCondition="false" constant="false">
        <annotation>
          <rdf:RDF xmlns:rdf="http://www.w3.org/1999/02/22-rdf-syntax-ns#" xmlns:dcterms="http://purl.org/dc/terms/" xmlns:vCard="http://www.w3.org/2001/vcard-rdf/3.0#" xmlns:vCard4="http://www.w3.org/2006/vcard/ns#" xmlns:bqbiol="http://biomodels.net/biology-qualifiers/" xmlns:bqmodel="http://biomodels.net/model-qualifiers/">
            <rdf:Description rdf:about="#meta_M_MLBr_00542_i">
              <bqbiol:is>
                <rdf:Bag>
                  <rdf:li rdf:resource="https://identifiers.org/uniprot/B8ZUM0"/>
                  <rdf:li rdf:resource="https://identifiers.org/kegg.genes/mlb:MLBr_00542"/>
                  <rdf:li rdf:resource="https://identifiers.org/biomodels.sbo/SBO:0000252"/>
                </rdf:Bag>
              </bqbiol:is>
            </rdf:Description>
          </rdf:RDF>
        </annotation>
      </species>
      <species metaid="meta_M_MLBr_01890_i" sboTerm="SBO:0000247" id="M_MLBr_01890_i" name="DNA-directed RNA polymerase subunit beta&apos;" compartment="i" hasOnlySubstanceUnits="false" boundaryCondition="false" constant="false">
        <annotation>
          <rdf:RDF xmlns:rdf="http://www.w3.org/1999/02/22-rdf-syntax-ns#" xmlns:dcterms="http://purl.org/dc/terms/" xmlns:vCard="http://www.w3.org/2001/vcard-rdf/3.0#" xmlns:vCard4="http://www.w3.org/2006/vcard/ns#" xmlns:bqbiol="http://biomodels.net/biology-qualifiers/" xmlns:bqmodel="http://biomodels.net/model-qualifiers/">
            <rdf:Description rdf:about="#meta_M_MLBr_01890_i">
              <bqbiol:is>
                <rdf:Bag>
                  <rdf:li rdf:resource="https://identifiers.org/uniprot/B8ZSC6"/>
                  <rdf:li rdf:resource="https://identifiers.org/kegg.genes/mlb:MLBr_01890"/>
                  <rdf:li rdf:resource="https://identifiers.org/biomodels.sbo/SBO:0000252"/>
                </rdf:Bag>
              </bqbiol:is>
            </rdf:Description>
          </rdf:RDF>
        </annotation>
      </species>
      <species metaid="meta_M_MLBr_01891_i" sboTerm="SBO:0000247" id="M_MLBr_01891_i" name="DNA-directed RNA polymerase subunit beta" compartment="i" hasOnlySubstanceUnits="false" boundaryCondition="false" constant="false">
        <annotation>
          <rdf:RDF xmlns:rdf="http://www.w3.org/1999/02/22-rdf-syntax-ns#" xmlns:dcterms="http://purl.org/dc/terms/" xmlns:vCard="http://www.w3.org/2001/vcard-rdf/3.0#" xmlns:vCard4="http://www.w3.org/2006/vcard/ns#" xmlns:bqbiol="http://biomodels.net/biology-qualifiers/" xmlns:bqmodel="http://biomodels.net/model-qualifiers/">
            <rdf:Description rdf:about="#meta_M_MLBr_01891_i">
              <bqbiol:is>
                <rdf:Bag>
                  <rdf:li rdf:resource="https://identifiers.org/uniprot/B8ZSC7"/>
                  <rdf:li rdf:resource="https://identifiers.org/kegg.genes/mlb:MLBr_01891"/>
                  <rdf:li rdf:resource="https://identifiers.org/biomodels.sbo/SBO:0000252"/>
                </rdf:Bag>
              </bqbiol:is>
            </rdf:Description>
          </rdf:RDF>
        </annotation>
      </species>
      <species metaid="meta_M_MLBr_01957_i" sboTerm="SBO:0000247" id="M_MLBr_01957_i" name="DNA-directed RNA polymerase subunit alpha" compartment="i" hasOnlySubstanceUnits="false" boundaryCondition="false" constant="false">
        <annotation>
          <rdf:RDF xmlns:rdf="http://www.w3.org/1999/02/22-rdf-syntax-ns#" xmlns:dcterms="http://purl.org/dc/terms/" xmlns:vCard="http://www.w3.org/2001/vcard-rdf/3.0#" xmlns:vCard4="http://www.w3.org/2006/vcard/ns#" xmlns:bqbiol="http://biomodels.net/biology-qualifiers/" xmlns:bqmodel="http://biomodels.net/model-qualifiers/">
            <rdf:Description rdf:about="#meta_M_MLBr_01957_i">
              <bqbiol:is>
                <rdf:Bag>
                  <rdf:li rdf:resource="https://identifiers.org/uniprot/B8ZSH6"/>
                  <rdf:li rdf:resource="https://identifiers.org/kegg.genes/mlb:MLBr_01957"/>
                  <rdf:li rdf:resource="https://identifiers.org/biomodels.sbo/SBO:0000252"/>
                </rdf:Bag>
              </bqbiol:is>
            </rdf:Description>
          </rdf:RDF>
        </annotation>
      </species>
      <species metaid="meta_M_bigg_dna_i" sboTerm="SBO:0000247" id="M_bigg_dna_i" name="DNA" compartment="i" hasOnlySubstanceUnits="false" boundaryCondition="false" constant="false" fbc:chemicalFormula="C15H25O13P2">
        <notes>
          <html xmlns="http://www.w3.org/1999/xhtml">
            <p>BIGG: dna</p>
            <p>BRENDA: BG93096</p>
            <p>CHEBI: 16991, 13302, 33698, 4291, 21123</p>
            <p>KEGG: C00039</p>
            <p>METACYC: DNA-Holder, DNA-N</p>
            <p>MXNREF: MNXM634</p>
            <p>REACTOME: 29428</p>
            <p>SEED: cpd11461</p>
          </html>
        </notes>
        <annotation>
          <rdf:RDF xmlns:rdf="http://www.w3.org/1999/02/22-rdf-syntax-ns#" xmlns:dcterms="http://purl.org/dc/terms/" xmlns:vCard="http://www.w3.org/2001/vcard-rdf/3.0#" xmlns:vCard4="http://www.w3.org/2006/vcard/ns#" xmlns:bqbiol="http://biomodels.net/biology-qualifiers/" xmlns:bqmodel="http://biomodels.net/model-qualifiers/">
            <rdf:Description rdf:about="#meta_M_bigg_dna_i">
              <bqbiol:is>
                <rdf:Bag>
                  <rdf:li rdf:resource="https://identifiers.org/chebi/CHEBI:16991"/>
                  <rdf:li rdf:resource="https://identifiers.org/chebi/CHEBI:13302"/>
                  <rdf:li rdf:resource="https://identifiers.org/chebi/CHEBI:33698"/>
                  <rdf:li rdf:resource="https://identifiers.org/chebi/CHEBI:4291"/>
                  <rdf:li rdf:resource="https://identifiers.org/chebi/CHEBI:21123"/>
                  <rdf:li rdf:resource="https://identifiers.org/bigg.metabolite/dna"/>
                  <rdf:li rdf:resource="https://identifiers.org/kegg.compound/C00039"/>
                  <rdf:li rdf:resource="https://identifiers.org/biocyc/DNA-Holder"/>
                  <rdf:li rdf:resource="https://identifiers.org/biocyc/DNA-N"/>
                  <rdf:li rdf:resource="https://identifiers.org/metanetx.chemical/MNXM634"/>
                  <rdf:li rdf:resource="https://identifiers.org/reactome.compound/29428"/>
                  <rdf:li rdf:resource="https://identifiers.org/seed.compound/cpd11461"/>
                </rdf:Bag>
              </bqbiol:is>
            </rdf:Description>
          </rdf:RDF>
        </annotation>
      </species>
      <species metaid="meta_M_bigg_datp_i" sboTerm="SBO:0000247" id="M_bigg_datp_i" name="dATP" compartment="i" hasOnlySubstanceUnits="false" boundaryCondition="false" constant="false" fbc:charge="-4" fbc:chemicalFormula="C10H12N5O12P3">
        <notes>
          <html xmlns="http://www.w3.org/1999/xhtml">
            <p>BIGG: datp</p>
            <p>BIOPATH: 2-prime-Deoxyadenosine-5-prime-triphosphate</p>
            <p>BRENDA: BG1369</p>
            <p>CHARGE: -4</p>
            <p>CHEBI: 16284, 14069, 19238, 42290, 10491, 495505, 61404</p>
            <p>FORMULA: C10H12N5O12P3</p>
            <p>HMDB: HMDB01532</p>
            <p>INCHI: InChI=1S/C10H16N5O12P3/c11-9-8-10(13-3-12-9)15(4-14-8)7-1-5(16)6(25-7)2-24-29(20,21)27-30(22,23)26-28(17,18)19/h3-7,16H,1-2H2,(H,20,21)(H,22,23)(H2,11,12,13)(H2,17,18,19)/p-4/t5-,6+,7+/m0/s1</p>
            <p>KEGG: C00131</p>
            <p>METACYC: DATP</p>
            <p>MXNREF: MNXM286</p>
            <p>REACTOME: 29604, 110644</p>
            <p>SEED: cpd00115</p>
            <p>SMILES: NC1=C2N=CN([C@H]3C[C@H](O)[C@@H](COP([O-])(=O)OP([O-])(=O)OP([O-])([O-])=O)O3)C2=NC=N1</p>
          </html>
        </notes>
        <annotation>
          <rdf:RDF xmlns:rdf="http://www.w3.org/1999/02/22-rdf-syntax-ns#" xmlns:dcterms="http://purl.org/dc/terms/" xmlns:vCard="http://www.w3.org/2001/vcard-rdf/3.0#" xmlns:vCard4="http://www.w3.org/2006/vcard/ns#" xmlns:bqbiol="http://biomodels.net/biology-qualifiers/" xmlns:bqmodel="http://biomodels.net/model-qualifiers/">
            <rdf:Description rdf:about="#meta_M_bigg_datp_i">
              <bqbiol:is>
                <rdf:Bag>
                  <rdf:li rdf:resource="https://identifiers.org/chebi/CHEBI:16284"/>
                  <rdf:li rdf:resource="https://identifiers.org/chebi/CHEBI:14069"/>
                  <rdf:li rdf:resource="https://identifiers.org/chebi/CHEBI:19238"/>
                  <rdf:li rdf:resource="https://identifiers.org/chebi/CHEBI:42290"/>
                  <rdf:li rdf:resource="https://identifiers.org/chebi/CHEBI:10491"/>
                  <rdf:li rdf:resource="https://identifiers.org/chebi/CHEBI:495505"/>
                  <rdf:li rdf:resource="https://identifiers.org/chebi/CHEBI:61404"/>
                  <rdf:li rdf:resource="https://identifiers.org/bigg.metabolite/datp"/>
                  <rdf:li rdf:resource="https://identifiers.org/hmdb/HMDB01532"/>
                  <rdf:li rdf:resource="https://identifiers.org/inchi/InChI=1S/C10H16N5O12P3/c11-9-8-10(13-3-12-9)15(4-14-8)7-1-5(16)6(25-7)2-24-29(20,21)27-30(22,23)26-28(17,18)19/h3-7,16H,1-2H2,(H,20,21)(H,22,23)(H2,11,12,13)(H2,17,18,19)/p-4/t5-,6+,7+/m0/s1"/>
                  <rdf:li rdf:resource="https://identifiers.org/kegg.compound/C00131"/>
                  <rdf:li rdf:resource="https://identifiers.org/biocyc/DATP"/>
                  <rdf:li rdf:resource="https://identifiers.org/metanetx.chemical/MNXM286"/>
                  <rdf:li rdf:resource="https://identifiers.org/reactome.compound/29604"/>
                  <rdf:li rdf:resource="https://identifiers.org/reactome.compound/110644"/>
                  <rdf:li rdf:resource="https://identifiers.org/seed.compound/cpd00115"/>
                </rdf:Bag>
              </bqbiol:is>
            </rdf:Description>
          </rdf:RDF>
        </annotation>
      </species>
      <species metaid="meta_M_MLBr_00002_i" sboTerm="SBO:0000247" id="M_MLBr_00002_i" name="DNA polymerase III subunit beta" compartment="i" hasOnlySubstanceUnits="false" boundaryCondition="false" constant="false">
        <annotation>
          <rdf:RDF xmlns:rdf="http://www.w3.org/1999/02/22-rdf-syntax-ns#" xmlns:dcterms="http://purl.org/dc/terms/" xmlns:vCard="http://www.w3.org/2001/vcard-rdf/3.0#" xmlns:vCard4="http://www.w3.org/2006/vcard/ns#" xmlns:bqbiol="http://biomodels.net/biology-qualifiers/" xmlns:bqmodel="http://biomodels.net/model-qualifiers/">
            <rdf:Description rdf:about="#meta_M_MLBr_00002_i">
              <bqbiol:is>
                <rdf:Bag>
                  <rdf:li rdf:resource="https://identifiers.org/uniprot/B8ZTN9"/>
                  <rdf:li rdf:resource="https://identifiers.org/kegg.genes/mlb:MLBr_00002"/>
                  <rdf:li rdf:resource="https://identifiers.org/biomodels.sbo/SBO:0000252"/>
                </rdf:Bag>
              </bqbiol:is>
            </rdf:Description>
          </rdf:RDF>
        </annotation>
      </species>
      <species metaid="meta_M_MLBr_00202_i" sboTerm="SBO:0000247" id="M_MLBr_00202_i" name="Putative uncharacterized protein" compartment="i" hasOnlySubstanceUnits="false" boundaryCondition="false" constant="false">
        <annotation>
          <rdf:RDF xmlns:rdf="http://www.w3.org/1999/02/22-rdf-syntax-ns#" xmlns:dcterms="http://purl.org/dc/terms/" xmlns:vCard="http://www.w3.org/2001/vcard-rdf/3.0#" xmlns:vCard4="http://www.w3.org/2006/vcard/ns#" xmlns:bqbiol="http://biomodels.net/biology-qualifiers/" xmlns:bqmodel="http://biomodels.net/model-qualifiers/">
            <rdf:Description rdf:about="#meta_M_MLBr_00202_i">
              <bqbiol:is>
                <rdf:Bag>
                  <rdf:li rdf:resource="https://identifiers.org/uniprot/B8ZU29"/>
                  <rdf:li rdf:resource="https://identifiers.org/kegg.genes/mlb:MLBr_00202"/>
                  <rdf:li rdf:resource="https://identifiers.org/biomodels.sbo/SBO:0000252"/>
                </rdf:Bag>
              </bqbiol:is>
            </rdf:Description>
          </rdf:RDF>
        </annotation>
      </species>
      <species metaid="meta_M_MLBr_00603_i" sboTerm="SBO:0000247" id="M_MLBr_00603_i" name="Putative lipoprotein" compartment="i" hasOnlySubstanceUnits="false" boundaryCondition="false" constant="false">
        <annotation>
          <rdf:RDF xmlns:rdf="http://www.w3.org/1999/02/22-rdf-syntax-ns#" xmlns:dcterms="http://purl.org/dc/terms/" xmlns:vCard="http://www.w3.org/2001/vcard-rdf/3.0#" xmlns:vCard4="http://www.w3.org/2006/vcard/ns#" xmlns:bqbiol="http://biomodels.net/biology-qualifiers/" xmlns:bqmodel="http://biomodels.net/model-qualifiers/">
            <rdf:Description rdf:about="#meta_M_MLBr_00603_i">
              <bqbiol:is>
                <rdf:Bag>
                  <rdf:li rdf:resource="https://identifiers.org/uniprot/B8ZUR7"/>
                  <rdf:li rdf:resource="https://identifiers.org/kegg.genes/mlb:MLBr_00603"/>
                  <rdf:li rdf:resource="https://identifiers.org/biomodels.sbo/SBO:0000252"/>
                </rdf:Bag>
              </bqbiol:is>
            </rdf:Description>
          </rdf:RDF>
        </annotation>
      </species>
      <species metaid="meta_M_MLBr_01207_i" sboTerm="SBO:0000247" id="M_MLBr_01207_i" name="DNA polymerase III, [alpha] subunit" compartment="i" hasOnlySubstanceUnits="false" boundaryCondition="false" constant="false">
        <annotation>
          <rdf:RDF xmlns:rdf="http://www.w3.org/1999/02/22-rdf-syntax-ns#" xmlns:dcterms="http://purl.org/dc/terms/" xmlns:vCard="http://www.w3.org/2001/vcard-rdf/3.0#" xmlns:vCard4="http://www.w3.org/2006/vcard/ns#" xmlns:bqbiol="http://biomodels.net/biology-qualifiers/" xmlns:bqmodel="http://biomodels.net/model-qualifiers/">
            <rdf:Description rdf:about="#meta_M_MLBr_01207_i">
              <bqbiol:is>
                <rdf:Bag>
                  <rdf:li rdf:resource="https://identifiers.org/uniprot/B8ZR78"/>
                  <rdf:li rdf:resource="https://identifiers.org/kegg.genes/mlb:MLBr_01207"/>
                  <rdf:li rdf:resource="https://identifiers.org/biomodels.sbo/SBO:0000252"/>
                </rdf:Bag>
              </bqbiol:is>
            </rdf:Description>
          </rdf:RDF>
        </annotation>
      </species>
      <species metaid="meta_M_MLBr_01381_i" sboTerm="SBO:0000247" id="M_MLBr_01381_i" name="DNA polymerase I" compartment="i" hasOnlySubstanceUnits="false" boundaryCondition="false" constant="false">
        <annotation>
          <rdf:RDF xmlns:rdf="http://www.w3.org/1999/02/22-rdf-syntax-ns#" xmlns:dcterms="http://purl.org/dc/terms/" xmlns:vCard="http://www.w3.org/2001/vcard-rdf/3.0#" xmlns:vCard4="http://www.w3.org/2006/vcard/ns#" xmlns:bqbiol="http://biomodels.net/biology-qualifiers/" xmlns:bqmodel="http://biomodels.net/model-qualifiers/">
            <rdf:Description rdf:about="#meta_M_MLBr_01381_i">
              <bqbiol:is>
                <rdf:Bag>
                  <rdf:li rdf:resource="https://identifiers.org/uniprot/B8ZRI5"/>
                  <rdf:li rdf:resource="https://identifiers.org/kegg.genes/mlb:MLBr_01381"/>
                  <rdf:li rdf:resource="https://identifiers.org/biomodels.sbo/SBO:0000252"/>
                </rdf:Bag>
              </bqbiol:is>
            </rdf:Description>
          </rdf:RDF>
        </annotation>
      </species>
      <species metaid="meta_M_MLBr_02335_i" sboTerm="SBO:0000247" id="M_MLBr_02335_i" name="DNA polymerase III, subunit [gamma/tau]" compartment="i" hasOnlySubstanceUnits="false" boundaryCondition="false" constant="false">
        <annotation>
          <rdf:RDF xmlns:rdf="http://www.w3.org/1999/02/22-rdf-syntax-ns#" xmlns:dcterms="http://purl.org/dc/terms/" xmlns:vCard="http://www.w3.org/2001/vcard-rdf/3.0#" xmlns:vCard4="http://www.w3.org/2006/vcard/ns#" xmlns:bqbiol="http://biomodels.net/biology-qualifiers/" xmlns:bqmodel="http://biomodels.net/model-qualifiers/">
            <rdf:Description rdf:about="#meta_M_MLBr_02335_i">
              <bqbiol:is>
                <rdf:Bag>
                  <rdf:li rdf:resource="https://identifiers.org/uniprot/B8ZT25"/>
                  <rdf:li rdf:resource="https://identifiers.org/kegg.genes/mlb:MLBr_02335"/>
                  <rdf:li rdf:resource="https://identifiers.org/biomodels.sbo/SBO:0000252"/>
                </rdf:Bag>
              </bqbiol:is>
            </rdf:Description>
          </rdf:RDF>
        </annotation>
      </species>
      <species metaid="meta_M_MLBr_01469_i" sboTerm="SBO:0000247" id="M_MLBr_01469_i" name="Nucleoside diphosphate kinase" compartment="i" hasOnlySubstanceUnits="false" boundaryCondition="false" constant="false">
        <annotation>
          <rdf:RDF xmlns:rdf="http://www.w3.org/1999/02/22-rdf-syntax-ns#" xmlns:dcterms="http://purl.org/dc/terms/" xmlns:vCard="http://www.w3.org/2001/vcard-rdf/3.0#" xmlns:vCard4="http://www.w3.org/2006/vcard/ns#" xmlns:bqbiol="http://biomodels.net/biology-qualifiers/" xmlns:bqmodel="http://biomodels.net/model-qualifiers/">
            <rdf:Description rdf:about="#meta_M_MLBr_01469_i">
              <bqbiol:is>
                <rdf:Bag>
                  <rdf:li rdf:resource="https://identifiers.org/uniprot/B8ZRN7"/>
                  <rdf:li rdf:resource="https://identifiers.org/kegg.genes/mlb:MLBr_01469"/>
                  <rdf:li rdf:resource="https://identifiers.org/biomodels.sbo/SBO:0000252"/>
                </rdf:Bag>
              </bqbiol:is>
            </rdf:Description>
          </rdf:RDF>
        </annotation>
      </species>
      <species metaid="meta_M_bigg_dadp_i" sboTerm="SBO:0000247" id="M_bigg_dadp_i" name="dADP" compartment="i" hasOnlySubstanceUnits="false" boundaryCondition="false" constant="false" fbc:charge="-3" fbc:chemicalFormula="C10H12N5O9P2">
        <notes>
          <html xmlns="http://www.w3.org/1999/xhtml">
            <p>BIGG: dadp</p>
            <p>BIOPATH: 2-prime-Deoxyadenosine-5-prime-diphosphate</p>
            <p>BRENDA: BG1869</p>
            <p>CHARGE: -3</p>
            <p>CHEBI: 16174, 19235, 10489, 14067, 41890, 57667</p>
            <p>FORMULA: C10H12N5O9P2</p>
            <p>HMDB: HMDB01508</p>
            <p>KEGG: C00206</p>
            <p>METACYC: DADP</p>
            <p>MXNREF: MNXM374</p>
            <p>SEED: cpd00177</p>
          </html>
        </notes>
        <annotation>
          <rdf:RDF xmlns:rdf="http://www.w3.org/1999/02/22-rdf-syntax-ns#" xmlns:dcterms="http://purl.org/dc/terms/" xmlns:vCard="http://www.w3.org/2001/vcard-rdf/3.0#" xmlns:vCard4="http://www.w3.org/2006/vcard/ns#" xmlns:bqbiol="http://biomodels.net/biology-qualifiers/" xmlns:bqmodel="http://biomodels.net/model-qualifiers/">
            <rdf:Description rdf:about="#meta_M_bigg_dadp_i">
              <bqbiol:is>
                <rdf:Bag>
                  <rdf:li rdf:resource="https://identifiers.org/chebi/CHEBI:16174"/>
                  <rdf:li rdf:resource="https://identifiers.org/chebi/CHEBI:19235"/>
                  <rdf:li rdf:resource="https://identifiers.org/chebi/CHEBI:10489"/>
                  <rdf:li rdf:resource="https://identifiers.org/chebi/CHEBI:14067"/>
                  <rdf:li rdf:resource="https://identifiers.org/chebi/CHEBI:41890"/>
                  <rdf:li rdf:resource="https://identifiers.org/chebi/CHEBI:57667"/>
                  <rdf:li rdf:resource="https://identifiers.org/bigg.metabolite/dadp"/>
                  <rdf:li rdf:resource="https://identifiers.org/hmdb/HMDB01508"/>
                  <rdf:li rdf:resource="https://identifiers.org/kegg.compound/C00206"/>
                  <rdf:li rdf:resource="https://identifiers.org/biocyc/DADP"/>
                  <rdf:li rdf:resource="https://identifiers.org/metanetx.chemical/MNXM374"/>
                  <rdf:li rdf:resource="https://identifiers.org/seed.compound/cpd00177"/>
                </rdf:Bag>
              </bqbiol:is>
            </rdf:Description>
          </rdf:RDF>
        </annotation>
      </species>
      <species metaid="meta_M_MLBr_01832_i" sboTerm="SBO:0000247" id="M_MLBr_01832_i" name="Adenylate kinase" compartment="i" hasOnlySubstanceUnits="false" boundaryCondition="false" constant="false">
        <annotation>
          <rdf:RDF xmlns:rdf="http://www.w3.org/1999/02/22-rdf-syntax-ns#" xmlns:dcterms="http://purl.org/dc/terms/" xmlns:vCard="http://www.w3.org/2001/vcard-rdf/3.0#" xmlns:vCard4="http://www.w3.org/2006/vcard/ns#" xmlns:bqbiol="http://biomodels.net/biology-qualifiers/" xmlns:bqmodel="http://biomodels.net/model-qualifiers/">
            <rdf:Description rdf:about="#meta_M_MLBr_01832_i">
              <bqbiol:is>
                <rdf:Bag>
                  <rdf:li rdf:resource="https://identifiers.org/uniprot/B8ZS96"/>
                  <rdf:li rdf:resource="https://identifiers.org/kegg.genes/mlb:MLBr_01832"/>
                  <rdf:li rdf:resource="https://identifiers.org/biomodels.sbo/SBO:0000252"/>
                </rdf:Bag>
              </bqbiol:is>
            </rdf:Description>
          </rdf:RDF>
        </annotation>
      </species>
      <species metaid="meta_M_bigg_dcamp_i" sboTerm="SBO:0000247" id="M_bigg_dcamp_i" name="N(6)-(1,2-dicarboxylatoethyl)-AMP(4-)" compartment="i" hasOnlySubstanceUnits="false" boundaryCondition="false" constant="false" fbc:charge="-4" fbc:chemicalFormula="C14H14N5O11P">
        <notes>
          <html xmlns="http://www.w3.org/1999/xhtml">
            <p>BIGG: dcamp</p>
            <p>BIOPATH: Adenylosuccinate</p>
            <p>BRENDA: BG5285</p>
            <p>CHARGE: -4</p>
            <p>CHEBI: 15919, 21857, 7405, 12656, 12657, 57567, 22262</p>
            <p>FORMULA: C14H14N5O11P</p>
            <p>HMDB: HMDB00536, HMDB01332, HMDB11633</p>
            <p>INCHI: InChI=1S/C14H18N5O11P/c20-7(21)1-5(14(24)25)18-11-8-12(16-3-15-11)19(4-17-8)13-10(23)9(22)6(30-13)2-29-31(26,27)28/h3-6,9-10,13,22-23H,1-2H2,(H,20,21)(H,24,25)(H,15,16,18)(H2,26,27,28)/p-4/t5?,6-,9-,10-,13-/m1/s1</p>
            <p>KEGG: C03794</p>
            <p>METACYC: ADENYLOSUCC</p>
            <p>MXNREF: MNXM565</p>
            <p>REACTOME: 35141</p>
            <p>SEED: cpd02375</p>
            <p>SMILES: O[C@@H]1[C@@H](COP([O-])([O-])=O)O[C@H]([C@@H]1O)N1C=NC2=C(NC(CC([O-])=O)C([O-])=O)N=CN=C12</p>
            <p>UPA: UPC03794</p>
          </html>
        </notes>
        <annotation>
          <rdf:RDF xmlns:rdf="http://www.w3.org/1999/02/22-rdf-syntax-ns#" xmlns:dcterms="http://purl.org/dc/terms/" xmlns:vCard="http://www.w3.org/2001/vcard-rdf/3.0#" xmlns:vCard4="http://www.w3.org/2006/vcard/ns#" xmlns:bqbiol="http://biomodels.net/biology-qualifiers/" xmlns:bqmodel="http://biomodels.net/model-qualifiers/">
            <rdf:Description rdf:about="#meta_M_bigg_dcamp_i">
              <bqbiol:is>
                <rdf:Bag>
                  <rdf:li rdf:resource="https://identifiers.org/chebi/CHEBI:15919"/>
                  <rdf:li rdf:resource="https://identifiers.org/chebi/CHEBI:21857"/>
                  <rdf:li rdf:resource="https://identifiers.org/chebi/CHEBI:7405"/>
                  <rdf:li rdf:resource="https://identifiers.org/chebi/CHEBI:12656"/>
                  <rdf:li rdf:resource="https://identifiers.org/chebi/CHEBI:12657"/>
                  <rdf:li rdf:resource="https://identifiers.org/chebi/CHEBI:57567"/>
                  <rdf:li rdf:resource="https://identifiers.org/chebi/CHEBI:22262"/>
                  <rdf:li rdf:resource="https://identifiers.org/bigg.metabolite/dcamp"/>
                  <rdf:li rdf:resource="https://identifiers.org/hmdb/HMDB00536"/>
                  <rdf:li rdf:resource="https://identifiers.org/hmdb/HMDB01332"/>
                  <rdf:li rdf:resource="https://identifiers.org/hmdb/HMDB11633"/>
                  <rdf:li rdf:resource="https://identifiers.org/inchi/InChI=1S/C14H18N5O11P/c20-7(21)1-5(14(24)25)18-11-8-12(16-3-15-11)19(4-17-8)13-10(23)9(22)6(30-13)2-29-31(26,27)28/h3-6,9-10,13,22-23H,1-2H2,(H,20,21)(H,24,25)(H,15,16,18)(H2,26,27,28)/p-4/t5?,6-,9-,10-,13-/m1/s1"/>
                  <rdf:li rdf:resource="https://identifiers.org/kegg.compound/C03794"/>
                  <rdf:li rdf:resource="https://identifiers.org/biocyc/ADENYLOSUCC"/>
                  <rdf:li rdf:resource="https://identifiers.org/metanetx.chemical/MNXM565"/>
                  <rdf:li rdf:resource="https://identifiers.org/reactome.compound/35141"/>
                  <rdf:li rdf:resource="https://identifiers.org/seed.compound/cpd02375"/>
                </rdf:Bag>
              </bqbiol:is>
            </rdf:Description>
          </rdf:RDF>
        </annotation>
      </species>
      <species metaid="meta_M_bigg_imp_i" sboTerm="SBO:0000247" id="M_bigg_imp_i" name="IMP(2-)" compartment="i" hasOnlySubstanceUnits="false" boundaryCondition="false" constant="false" fbc:charge="-2" fbc:chemicalFormula="C10H11N4O8P">
        <notes>
          <html xmlns="http://www.w3.org/1999/xhtml">
            <p>BIGG: imp</p>
            <p>BIOPATH: Inosine-5-prime-phosphate</p>
            <p>BRENDA: BG1203</p>
            <p>CHARGE: -2</p>
            <p>CHEBI: 17202, 47501, 12057, 12063, 43475, 13373, 5849, 13372, 43418, 43611, 19271, 43563, 43524, 14457, 58053</p>
            <p>FORMULA: C10H11N4O8P</p>
            <p>HMDB: HMDB00175</p>
            <p>INCHI: InChI=1S/C10H13N4O8P/c15-6-4(1-21-23(18,19)20)22-10(7(6)16)14-3-13-5-8(14)11-2-12-9(5)17/h2-4,6-7,10,15-16H,1H2,(H,11,12,17)(H2,18,19,20)/p-2/t4-,6-,7-,10-/m1/s1</p>
            <p>KEGG: C00130</p>
            <p>METACYC: IMP</p>
            <p>MXNREF: MNXM125</p>
            <p>REACTOME: 29602, 2509792</p>
            <p>SEED: cpd00114</p>
            <p>SMILES: O[C@@H]1[C@@H](COP([O-])([O-])=O)O[C@H]([C@@H]1O)N1C=NC2=C1N=CNC2=O</p>
            <p>UPA: UPC00130</p>
          </html>
        </notes>
        <annotation>
          <rdf:RDF xmlns:rdf="http://www.w3.org/1999/02/22-rdf-syntax-ns#" xmlns:dcterms="http://purl.org/dc/terms/" xmlns:vCard="http://www.w3.org/2001/vcard-rdf/3.0#" xmlns:vCard4="http://www.w3.org/2006/vcard/ns#" xmlns:bqbiol="http://biomodels.net/biology-qualifiers/" xmlns:bqmodel="http://biomodels.net/model-qualifiers/">
            <rdf:Description rdf:about="#meta_M_bigg_imp_i">
              <bqbiol:is>
                <rdf:Bag>
                  <rdf:li rdf:resource="https://identifiers.org/chebi/CHEBI:17202"/>
                  <rdf:li rdf:resource="https://identifiers.org/chebi/CHEBI:47501"/>
                  <rdf:li rdf:resource="https://identifiers.org/chebi/CHEBI:12057"/>
                  <rdf:li rdf:resource="https://identifiers.org/chebi/CHEBI:12063"/>
                  <rdf:li rdf:resource="https://identifiers.org/chebi/CHEBI:43475"/>
                  <rdf:li rdf:resource="https://identifiers.org/chebi/CHEBI:13373"/>
                  <rdf:li rdf:resource="https://identifiers.org/chebi/CHEBI:5849"/>
                  <rdf:li rdf:resource="https://identifiers.org/chebi/CHEBI:13372"/>
                  <rdf:li rdf:resource="https://identifiers.org/chebi/CHEBI:43418"/>
                  <rdf:li rdf:resource="https://identifiers.org/chebi/CHEBI:43611"/>
                  <rdf:li rdf:resource="https://identifiers.org/chebi/CHEBI:19271"/>
                  <rdf:li rdf:resource="https://identifiers.org/chebi/CHEBI:43563"/>
                  <rdf:li rdf:resource="https://identifiers.org/chebi/CHEBI:43524"/>
                  <rdf:li rdf:resource="https://identifiers.org/chebi/CHEBI:14457"/>
                  <rdf:li rdf:resource="https://identifiers.org/chebi/CHEBI:58053"/>
                  <rdf:li rdf:resource="https://identifiers.org/bigg.metabolite/imp"/>
                  <rdf:li rdf:resource="https://identifiers.org/hmdb/HMDB00175"/>
                  <rdf:li rdf:resource="https://identifiers.org/inchi/InChI=1S/C10H13N4O8P/c15-6-4(1-21-23(18,19)20)22-10(7(6)16)14-3-13-5-8(14)11-2-12-9(5)17/h2-4,6-7,10,15-16H,1H2,(H,11,12,17)(H2,18,19,20)/p-2/t4-,6-,7-,10-/m1/s1"/>
                  <rdf:li rdf:resource="https://identifiers.org/kegg.compound/C00130"/>
                  <rdf:li rdf:resource="https://identifiers.org/biocyc/IMP"/>
                  <rdf:li rdf:resource="https://identifiers.org/metanetx.chemical/MNXM125"/>
                  <rdf:li rdf:resource="https://identifiers.org/reactome.compound/29602"/>
                  <rdf:li rdf:resource="https://identifiers.org/reactome.compound/2509792"/>
                  <rdf:li rdf:resource="https://identifiers.org/seed.compound/cpd00114"/>
                </rdf:Bag>
              </bqbiol:is>
            </rdf:Description>
          </rdf:RDF>
        </annotation>
      </species>
      <species metaid="meta_M_MLBr_00280_i" sboTerm="SBO:0000247" id="M_MLBr_00280_i" name="Adenylosuccinate synthetase" compartment="i" hasOnlySubstanceUnits="false" boundaryCondition="false" constant="false">
        <annotation>
          <rdf:RDF xmlns:rdf="http://www.w3.org/1999/02/22-rdf-syntax-ns#" xmlns:dcterms="http://purl.org/dc/terms/" xmlns:vCard="http://www.w3.org/2001/vcard-rdf/3.0#" xmlns:vCard4="http://www.w3.org/2006/vcard/ns#" xmlns:bqbiol="http://biomodels.net/biology-qualifiers/" xmlns:bqmodel="http://biomodels.net/model-qualifiers/">
            <rdf:Description rdf:about="#meta_M_MLBr_00280_i">
              <bqbiol:is>
                <rdf:Bag>
                  <rdf:li rdf:resource="https://identifiers.org/uniprot/B8ZU80"/>
                  <rdf:li rdf:resource="https://identifiers.org/kegg.genes/mlb:MLBr_00280"/>
                  <rdf:li rdf:resource="https://identifiers.org/biomodels.sbo/SBO:0000252"/>
                </rdf:Bag>
              </bqbiol:is>
            </rdf:Description>
          </rdf:RDF>
        </annotation>
      </species>
      <species metaid="meta_M_bigg_adn_i" sboTerm="SBO:0000247" id="M_bigg_adn_i" name="adenosine" compartment="i" hasOnlySubstanceUnits="false" boundaryCondition="false" constant="false" fbc:charge="0" fbc:chemicalFormula="C10H13N5O4">
        <notes>
          <html xmlns="http://www.w3.org/1999/xhtml">
            <p>BIGG: adn</p>
            <p>BIOPATH: Adenosine</p>
            <p>BRENDA: BG850</p>
            <p>CHARGE: 0</p>
            <p>CHEBI: 16335, 40558, 2472, 13734, 22237, 40906, 40825, 45327, 22250, 45323</p>
            <p>FORMULA: C10H13N5O4</p>
            <p>HMDB: HMDB00050, HMDB04402, HMDB04421, HMDB04401</p>
            <p>INCHI: InChI=1S/C10H13N5O4/c11-8-5-9(13-2-12-8)15(3-14-5)10-7(18)6(17)4(1-16)19-10/h2-4,6-7,10,16-18H,1H2,(H2,11,12,13)/t4-,6-,7-,10-/m1/s1</p>
            <p>KEGG: C00212, D00045, C07195, D00406, D06298</p>
            <p>METACYC: ADENOSINE, CPD-13918</p>
            <p>MXNREF: MNXM212</p>
            <p>REACTOME: 83909, 83908</p>
            <p>SEED: cpd00182, cpd04436</p>
            <p>SMILES: NC1=C2N=CN([C@@H]3O[C@H](CO)[C@@H](O)[C@H]3O)C2=NC=N1</p>
            <p>UPA: UPC00212</p>
          </html>
        </notes>
        <annotation>
          <rdf:RDF xmlns:rdf="http://www.w3.org/1999/02/22-rdf-syntax-ns#" xmlns:dcterms="http://purl.org/dc/terms/" xmlns:vCard="http://www.w3.org/2001/vcard-rdf/3.0#" xmlns:vCard4="http://www.w3.org/2006/vcard/ns#" xmlns:bqbiol="http://biomodels.net/biology-qualifiers/" xmlns:bqmodel="http://biomodels.net/model-qualifiers/">
            <rdf:Description rdf:about="#meta_M_bigg_adn_i">
              <bqbiol:is>
                <rdf:Bag>
                  <rdf:li rdf:resource="https://identifiers.org/chebi/CHEBI:16335"/>
                  <rdf:li rdf:resource="https://identifiers.org/chebi/CHEBI:40558"/>
                  <rdf:li rdf:resource="https://identifiers.org/chebi/CHEBI:2472"/>
                  <rdf:li rdf:resource="https://identifiers.org/chebi/CHEBI:13734"/>
                  <rdf:li rdf:resource="https://identifiers.org/chebi/CHEBI:22237"/>
                  <rdf:li rdf:resource="https://identifiers.org/chebi/CHEBI:40906"/>
                  <rdf:li rdf:resource="https://identifiers.org/chebi/CHEBI:40825"/>
                  <rdf:li rdf:resource="https://identifiers.org/chebi/CHEBI:45327"/>
                  <rdf:li rdf:resource="https://identifiers.org/chebi/CHEBI:22250"/>
                  <rdf:li rdf:resource="https://identifiers.org/chebi/CHEBI:45323"/>
                  <rdf:li rdf:resource="https://identifiers.org/bigg.metabolite/adn"/>
                  <rdf:li rdf:resource="https://identifiers.org/hmdb/HMDB00050"/>
                  <rdf:li rdf:resource="https://identifiers.org/hmdb/HMDB04402"/>
                  <rdf:li rdf:resource="https://identifiers.org/hmdb/HMDB04421"/>
                  <rdf:li rdf:resource="https://identifiers.org/hmdb/HMDB04401"/>
                  <rdf:li rdf:resource="https://identifiers.org/inchi/InChI=1S/C10H13N5O4/c11-8-5-9(13-2-12-8)15(3-14-5)10-7(18)6(17)4(1-16)19-10/h2-4,6-7,10,16-18H,1H2,(H2,11,12,13)/t4-,6-,7-,10-/m1/s1"/>
                  <rdf:li rdf:resource="https://identifiers.org/kegg.compound/C00212"/>
                  <rdf:li rdf:resource="https://identifiers.org/kegg.compound/D00045"/>
                  <rdf:li rdf:resource="https://identifiers.org/kegg.compound/C07195"/>
                  <rdf:li rdf:resource="https://identifiers.org/kegg.compound/D00406"/>
                  <rdf:li rdf:resource="https://identifiers.org/kegg.compound/D06298"/>
                  <rdf:li rdf:resource="https://identifiers.org/biocyc/ADENOSINE"/>
                  <rdf:li rdf:resource="https://identifiers.org/biocyc/CPD-13918"/>
                  <rdf:li rdf:resource="https://identifiers.org/metanetx.chemical/MNXM212"/>
                  <rdf:li rdf:resource="https://identifiers.org/reactome.compound/83909"/>
                  <rdf:li rdf:resource="https://identifiers.org/reactome.compound/83908"/>
                  <rdf:li rdf:resource="https://identifiers.org/seed.compound/cpd00182"/>
                  <rdf:li rdf:resource="https://identifiers.org/seed.compound/cpd04436"/>
                </rdf:Bag>
              </bqbiol:is>
            </rdf:Description>
          </rdf:RDF>
        </annotation>
      </species>
      <species metaid="meta_M_MLBr_00873_i" sboTerm="SBO:0000247" id="M_MLBr_00873_i" name="Putative carbohydrate kinase" compartment="i" hasOnlySubstanceUnits="false" boundaryCondition="false" constant="false">
        <annotation>
          <rdf:RDF xmlns:rdf="http://www.w3.org/1999/02/22-rdf-syntax-ns#" xmlns:dcterms="http://purl.org/dc/terms/" xmlns:vCard="http://www.w3.org/2001/vcard-rdf/3.0#" xmlns:vCard4="http://www.w3.org/2006/vcard/ns#" xmlns:bqbiol="http://biomodels.net/biology-qualifiers/" xmlns:bqmodel="http://biomodels.net/model-qualifiers/">
            <rdf:Description rdf:about="#meta_M_MLBr_00873_i">
              <bqbiol:is>
                <rdf:Bag>
                  <rdf:li rdf:resource="https://identifiers.org/uniprot/B8ZQL2"/>
                  <rdf:li rdf:resource="https://identifiers.org/kegg.genes/mlb:MLBr_00873"/>
                  <rdf:li rdf:resource="https://identifiers.org/biomodels.sbo/SBO:0000252"/>
                </rdf:Bag>
              </bqbiol:is>
            </rdf:Description>
          </rdf:RDF>
        </annotation>
      </species>
      <species metaid="meta_M_bigg_dad_2_i" sboTerm="SBO:0000247" id="M_bigg_dad_2_i" name="2&apos;-deoxyadenosine" compartment="i" hasOnlySubstanceUnits="false" boundaryCondition="false" constant="false" fbc:charge="0" fbc:chemicalFormula="C10H13N5O3">
        <notes>
          <html xmlns="http://www.w3.org/1999/xhtml">
            <p>BIGG: dad-2</p>
            <p>BIOPATH: 2-prime-Deoxyadenosine</p>
            <p>BRENDA: BG66294, BG836</p>
            <p>CHARGE: 0</p>
            <p>CHEBI: 17256, 39863, 40535, 19234, 14112, 40560, 4405</p>
            <p>FORMULA: C10H13N5O3</p>
            <p>HMDB: HMDB00101, HMDB11722, HMDB05778</p>
            <p>INCHI: InChI=1S/C10H13N5O3/c11-9-8-10(13-3-12-9)15(4-14-8)7-1-5(17)6(2-16)18-7/h3-7,16-17H,1-2H2,(H2,11,12,13)/t5-,6+,7+/m0/s1</p>
            <p>KEGG: C00559</p>
            <p>METACYC: DEOXYADENOSINE</p>
            <p>MXNREF: MNXM625</p>
            <p>SEED: cpd00438</p>
            <p>SMILES: NC1=C2N=CN([C@H]3C[C@H](O)[C@@H](CO)O3)C2=NC=N1</p>
          </html>
        </notes>
        <annotation>
          <rdf:RDF xmlns:rdf="http://www.w3.org/1999/02/22-rdf-syntax-ns#" xmlns:dcterms="http://purl.org/dc/terms/" xmlns:vCard="http://www.w3.org/2001/vcard-rdf/3.0#" xmlns:vCard4="http://www.w3.org/2006/vcard/ns#" xmlns:bqbiol="http://biomodels.net/biology-qualifiers/" xmlns:bqmodel="http://biomodels.net/model-qualifiers/">
            <rdf:Description rdf:about="#meta_M_bigg_dad_2_i">
              <bqbiol:is>
                <rdf:Bag>
                  <rdf:li rdf:resource="https://identifiers.org/chebi/CHEBI:17256"/>
                  <rdf:li rdf:resource="https://identifiers.org/chebi/CHEBI:39863"/>
                  <rdf:li rdf:resource="https://identifiers.org/chebi/CHEBI:40535"/>
                  <rdf:li rdf:resource="https://identifiers.org/chebi/CHEBI:19234"/>
                  <rdf:li rdf:resource="https://identifiers.org/chebi/CHEBI:14112"/>
                  <rdf:li rdf:resource="https://identifiers.org/chebi/CHEBI:40560"/>
                  <rdf:li rdf:resource="https://identifiers.org/chebi/CHEBI:4405"/>
                  <rdf:li rdf:resource="https://identifiers.org/bigg.metabolite/dad-2"/>
                  <rdf:li rdf:resource="https://identifiers.org/hmdb/HMDB00101"/>
                  <rdf:li rdf:resource="https://identifiers.org/hmdb/HMDB11722"/>
                  <rdf:li rdf:resource="https://identifiers.org/hmdb/HMDB05778"/>
                  <rdf:li rdf:resource="https://identifiers.org/inchi/InChI=1S/C10H13N5O3/c11-9-8-10(13-3-12-9)15(4-14-8)7-1-5(17)6(2-16)18-7/h3-7,16-17H,1-2H2,(H2,11,12,13)/t5-,6+,7+/m0/s1"/>
                  <rdf:li rdf:resource="https://identifiers.org/kegg.compound/C00559"/>
                  <rdf:li rdf:resource="https://identifiers.org/biocyc/DEOXYADENOSINE"/>
                  <rdf:li rdf:resource="https://identifiers.org/metanetx.chemical/MNXM625"/>
                  <rdf:li rdf:resource="https://identifiers.org/seed.compound/cpd00438"/>
                </rdf:Bag>
              </bqbiol:is>
            </rdf:Description>
          </rdf:RDF>
        </annotation>
      </species>
      <species metaid="meta_M_bigg_nh3_i" sboTerm="SBO:0000247" id="M_bigg_nh3_i" name="NH4(+)" compartment="i" hasOnlySubstanceUnits="false" boundaryCondition="false" constant="false" fbc:charge="1" fbc:chemicalFormula="H4N">
        <notes>
          <html xmlns="http://www.w3.org/1999/xhtml">
            <p>BIGG: nh3, nh4</p>
            <p>BIOPATH: Ammonia, Ammonium-ion</p>
            <p>BRENDA: BG28734, BG28736, BG91971</p>
            <p>CHARGE: 1</p>
            <p>CHEBI: 16134, 13406, 13771, 7434, 44284, 13405, 13407, 44404, 22533, 44269, 18219, 13772, 22535, 13408, 7436, 28938, 7435, 22534, 49783, 29240, 29337, 29340, 62982, 63040, 66871</p>
            <p>FORMULA: H4N</p>
            <p>HMDB: HMDB00051</p>
            <p>INCHI: InChI=1S/H3N/h1H3/p+1</p>
            <p>KEGG: C00014, D02916, C01342, C01358, D04594, D02915</p>
            <p>METACYC: AMMONIA, AMMONIUM, NH4OH</p>
            <p>MXNREF: MNXM15</p>
            <p>REACTOME: 389843, 31633, 140912, 113561, 76230, 29382, 2022135</p>
            <p>SEED: cpd00013</p>
            <p>SMILES: [NH4+]</p>
            <p>UPA: UPC00014</p>
          </html>
        </notes>
        <annotation>
          <rdf:RDF xmlns:rdf="http://www.w3.org/1999/02/22-rdf-syntax-ns#" xmlns:dcterms="http://purl.org/dc/terms/" xmlns:vCard="http://www.w3.org/2001/vcard-rdf/3.0#" xmlns:vCard4="http://www.w3.org/2006/vcard/ns#" xmlns:bqbiol="http://biomodels.net/biology-qualifiers/" xmlns:bqmodel="http://biomodels.net/model-qualifiers/">
            <rdf:Description rdf:about="#meta_M_bigg_nh3_i">
              <bqbiol:is>
                <rdf:Bag>
                  <rdf:li rdf:resource="https://identifiers.org/chebi/CHEBI:16134"/>
                  <rdf:li rdf:resource="https://identifiers.org/chebi/CHEBI:13406"/>
                  <rdf:li rdf:resource="https://identifiers.org/chebi/CHEBI:13771"/>
                  <rdf:li rdf:resource="https://identifiers.org/chebi/CHEBI:7434"/>
                  <rdf:li rdf:resource="https://identifiers.org/chebi/CHEBI:44284"/>
                  <rdf:li rdf:resource="https://identifiers.org/chebi/CHEBI:13405"/>
                  <rdf:li rdf:resource="https://identifiers.org/chebi/CHEBI:13407"/>
                  <rdf:li rdf:resource="https://identifiers.org/chebi/CHEBI:44404"/>
                  <rdf:li rdf:resource="https://identifiers.org/chebi/CHEBI:22533"/>
                  <rdf:li rdf:resource="https://identifiers.org/chebi/CHEBI:44269"/>
                  <rdf:li rdf:resource="https://identifiers.org/chebi/CHEBI:18219"/>
                  <rdf:li rdf:resource="https://identifiers.org/chebi/CHEBI:13772"/>
                  <rdf:li rdf:resource="https://identifiers.org/chebi/CHEBI:22535"/>
                  <rdf:li rdf:resource="https://identifiers.org/chebi/CHEBI:13408"/>
                  <rdf:li rdf:resource="https://identifiers.org/chebi/CHEBI:7436"/>
                  <rdf:li rdf:resource="https://identifiers.org/chebi/CHEBI:28938"/>
                  <rdf:li rdf:resource="https://identifiers.org/chebi/CHEBI:7435"/>
                  <rdf:li rdf:resource="https://identifiers.org/chebi/CHEBI:22534"/>
                  <rdf:li rdf:resource="https://identifiers.org/chebi/CHEBI:49783"/>
                  <rdf:li rdf:resource="https://identifiers.org/chebi/CHEBI:29240"/>
                  <rdf:li rdf:resource="https://identifiers.org/chebi/CHEBI:29337"/>
                  <rdf:li rdf:resource="https://identifiers.org/chebi/CHEBI:29340"/>
                  <rdf:li rdf:resource="https://identifiers.org/chebi/CHEBI:62982"/>
                  <rdf:li rdf:resource="https://identifiers.org/chebi/CHEBI:63040"/>
                  <rdf:li rdf:resource="https://identifiers.org/chebi/CHEBI:66871"/>
                  <rdf:li rdf:resource="https://identifiers.org/bigg.metabolite/nh3"/>
                  <rdf:li rdf:resource="https://identifiers.org/bigg.metabolite/nh4"/>
                  <rdf:li rdf:resource="https://identifiers.org/hmdb/HMDB00051"/>
                  <rdf:li rdf:resource="https://identifiers.org/inchi/InChI=1S/H3N/h1H3/p+1"/>
                  <rdf:li rdf:resource="https://identifiers.org/kegg.compound/C00014"/>
                  <rdf:li rdf:resource="https://identifiers.org/kegg.compound/D02916"/>
                  <rdf:li rdf:resource="https://identifiers.org/kegg.compound/C01342"/>
                  <rdf:li rdf:resource="https://identifiers.org/kegg.compound/C01358"/>
                  <rdf:li rdf:resource="https://identifiers.org/kegg.compound/D04594"/>
                  <rdf:li rdf:resource="https://identifiers.org/kegg.compound/D02915"/>
                  <rdf:li rdf:resource="https://identifiers.org/biocyc/AMMONIA"/>
                  <rdf:li rdf:resource="https://identifiers.org/biocyc/AMMONIUM"/>
                  <rdf:li rdf:resource="https://identifiers.org/biocyc/NH4OH"/>
                  <rdf:li rdf:resource="https://identifiers.org/metanetx.chemical/MNXM15"/>
                  <rdf:li rdf:resource="https://identifiers.org/reactome.compound/389843"/>
                  <rdf:li rdf:resource="https://identifiers.org/reactome.compound/31633"/>
                  <rdf:li rdf:resource="https://identifiers.org/reactome.compound/140912"/>
                  <rdf:li rdf:resource="https://identifiers.org/reactome.compound/113561"/>
                  <rdf:li rdf:resource="https://identifiers.org/reactome.compound/76230"/>
                  <rdf:li rdf:resource="https://identifiers.org/reactome.compound/29382"/>
                  <rdf:li rdf:resource="https://identifiers.org/reactome.compound/2022135"/>
                  <rdf:li rdf:resource="https://identifiers.org/seed.compound/cpd00013"/>
                </rdf:Bag>
              </bqbiol:is>
            </rdf:Description>
          </rdf:RDF>
        </annotation>
      </species>
      <species metaid="meta_M_bigg_din_i" sboTerm="SBO:0000247" id="M_bigg_din_i" name="2&apos;-deoxyinosine" compartment="i" hasOnlySubstanceUnits="false" boundaryCondition="false" constant="false" fbc:charge="0" fbc:chemicalFormula="C10H12N4O4">
        <notes>
          <html xmlns="http://www.w3.org/1999/xhtml">
            <p>BIGG: din</p>
            <p>BIOPATH: 2-prime-Deoxyinosine</p>
            <p>BRENDA: BG635</p>
            <p>CHARGE: 0</p>
            <p>CHEBI: 28997, 4413, 43436, 19248, 23629, 43293</p>
            <p>FORMULA: C10H12N4O4</p>
            <p>HMDB: HMDB00071</p>
            <p>INCHI: InChI=1S/C10H12N4O4/c15-2-6-5(16)1-7(18-6)14-4-13-8-9(14)11-3-12-10(8)17/h3-7,15-16H,1-2H2,(H,11,12,17)/t5-,6+,7+/m0/s1</p>
            <p>KEGG: C05512</p>
            <p>METACYC: DEOXYINOSINE</p>
            <p>MXNREF: MNXM935</p>
            <p>SEED: cpd03279</p>
            <p>SMILES: OC[C@H]1O[C@H](C[C@@H]1O)N1C=NC2=C1N=CNC2=O</p>
          </html>
        </notes>
        <annotation>
          <rdf:RDF xmlns:rdf="http://www.w3.org/1999/02/22-rdf-syntax-ns#" xmlns:dcterms="http://purl.org/dc/terms/" xmlns:vCard="http://www.w3.org/2001/vcard-rdf/3.0#" xmlns:vCard4="http://www.w3.org/2006/vcard/ns#" xmlns:bqbiol="http://biomodels.net/biology-qualifiers/" xmlns:bqmodel="http://biomodels.net/model-qualifiers/">
            <rdf:Description rdf:about="#meta_M_bigg_din_i">
              <bqbiol:is>
                <rdf:Bag>
                  <rdf:li rdf:resource="https://identifiers.org/chebi/CHEBI:28997"/>
                  <rdf:li rdf:resource="https://identifiers.org/chebi/CHEBI:4413"/>
                  <rdf:li rdf:resource="https://identifiers.org/chebi/CHEBI:43436"/>
                  <rdf:li rdf:resource="https://identifiers.org/chebi/CHEBI:19248"/>
                  <rdf:li rdf:resource="https://identifiers.org/chebi/CHEBI:23629"/>
                  <rdf:li rdf:resource="https://identifiers.org/chebi/CHEBI:43293"/>
                  <rdf:li rdf:resource="https://identifiers.org/bigg.metabolite/din"/>
                  <rdf:li rdf:resource="https://identifiers.org/hmdb/HMDB00071"/>
                  <rdf:li rdf:resource="https://identifiers.org/inchi/InChI=1S/C10H12N4O4/c15-2-6-5(16)1-7(18-6)14-4-13-8-9(14)11-3-12-10(8)17/h3-7,15-16H,1-2H2,(H,11,12,17)/t5-,6+,7+/m0/s1"/>
                  <rdf:li rdf:resource="https://identifiers.org/kegg.compound/C05512"/>
                  <rdf:li rdf:resource="https://identifiers.org/biocyc/DEOXYINOSINE"/>
                  <rdf:li rdf:resource="https://identifiers.org/metanetx.chemical/MNXM935"/>
                  <rdf:li rdf:resource="https://identifiers.org/seed.compound/cpd03279"/>
                </rdf:Bag>
              </bqbiol:is>
            </rdf:Description>
          </rdf:RDF>
        </annotation>
      </species>
      <species metaid="meta_M_MLBr_00700_i" sboTerm="SBO:0000247" id="M_MLBr_00700_i" name="Adenosine deaminase" compartment="i" hasOnlySubstanceUnits="false" boundaryCondition="false" constant="false">
        <annotation>
          <rdf:RDF xmlns:rdf="http://www.w3.org/1999/02/22-rdf-syntax-ns#" xmlns:dcterms="http://purl.org/dc/terms/" xmlns:vCard="http://www.w3.org/2001/vcard-rdf/3.0#" xmlns:vCard4="http://www.w3.org/2006/vcard/ns#" xmlns:bqbiol="http://biomodels.net/biology-qualifiers/" xmlns:bqmodel="http://biomodels.net/model-qualifiers/">
            <rdf:Description rdf:about="#meta_M_MLBr_00700_i">
              <bqbiol:is>
                <rdf:Bag>
                  <rdf:li rdf:resource="https://identifiers.org/uniprot/B8ZUW8"/>
                  <rdf:li rdf:resource="https://identifiers.org/kegg.genes/mlb:MLBr_00700"/>
                  <rdf:li rdf:resource="https://identifiers.org/biomodels.sbo/SBO:0000252"/>
                </rdf:Bag>
              </bqbiol:is>
            </rdf:Description>
          </rdf:RDF>
        </annotation>
      </species>
      <species metaid="meta_M_bigg_hxan_i" sboTerm="SBO:0000247" id="M_bigg_hxan_i" name="hypoxanthine" compartment="i" hasOnlySubstanceUnits="false" boundaryCondition="false" constant="false" fbc:charge="0" fbc:chemicalFormula="C5H4N4O">
        <notes>
          <html xmlns="http://www.w3.org/1999/xhtml">
            <p>BIGG: hxan</p>
            <p>BIOPATH: Hypoxanthine</p>
            <p>BRENDA: BG20837</p>
            <p>CHARGE: 0</p>
            <p>CHEBI: 17368, 5841, 14431, 43237, 24762</p>
            <p>FORMULA: C5H4N4O</p>
            <p>HMDB: HMDB00157</p>
            <p>INCHI: InChI=1S/C5H4N4O/c10-5-3-4(7-1-6-3)8-2-9-5/h1-2H,(H2,6,7,8,9,10)</p>
            <p>KEGG: C00262</p>
            <p>METACYC: HYPOXANTHINE</p>
            <p>MXNREF: MNXM213</p>
            <p>REACTOME: 113599, 29850</p>
            <p>SEED: cpd00226</p>
            <p>SMILES: O=C1NC=NC2=C1NC=N2</p>
            <p>UPA: UPC00262</p>
          </html>
        </notes>
        <annotation>
          <rdf:RDF xmlns:rdf="http://www.w3.org/1999/02/22-rdf-syntax-ns#" xmlns:dcterms="http://purl.org/dc/terms/" xmlns:vCard="http://www.w3.org/2001/vcard-rdf/3.0#" xmlns:vCard4="http://www.w3.org/2006/vcard/ns#" xmlns:bqbiol="http://biomodels.net/biology-qualifiers/" xmlns:bqmodel="http://biomodels.net/model-qualifiers/">
            <rdf:Description rdf:about="#meta_M_bigg_hxan_i">
              <bqbiol:is>
                <rdf:Bag>
                  <rdf:li rdf:resource="https://identifiers.org/chebi/CHEBI:17368"/>
                  <rdf:li rdf:resource="https://identifiers.org/chebi/CHEBI:5841"/>
                  <rdf:li rdf:resource="https://identifiers.org/chebi/CHEBI:14431"/>
                  <rdf:li rdf:resource="https://identifiers.org/chebi/CHEBI:43237"/>
                  <rdf:li rdf:resource="https://identifiers.org/chebi/CHEBI:24762"/>
                  <rdf:li rdf:resource="https://identifiers.org/bigg.metabolite/hxan"/>
                  <rdf:li rdf:resource="https://identifiers.org/hmdb/HMDB00157"/>
                  <rdf:li rdf:resource="https://identifiers.org/inchi/InChI=1S/C5H4N4O/c10-5-3-4(7-1-6-3)8-2-9-5/h1-2H,(H2,6,7,8,9,10)"/>
                  <rdf:li rdf:resource="https://identifiers.org/kegg.compound/C00262"/>
                  <rdf:li rdf:resource="https://identifiers.org/biocyc/HYPOXANTHINE"/>
                  <rdf:li rdf:resource="https://identifiers.org/metanetx.chemical/MNXM213"/>
                  <rdf:li rdf:resource="https://identifiers.org/reactome.compound/113599"/>
                  <rdf:li rdf:resource="https://identifiers.org/reactome.compound/29850"/>
                  <rdf:li rdf:resource="https://identifiers.org/seed.compound/cpd00226"/>
                </rdf:Bag>
              </bqbiol:is>
            </rdf:Description>
          </rdf:RDF>
        </annotation>
      </species>
      <species metaid="meta_M_bigg_2dr1p_i" sboTerm="SBO:0000247" id="M_bigg_2dr1p_i" name="2-deoxy-alpha-D-ribose 1-phosphate(2-)" compartment="i" hasOnlySubstanceUnits="false" boundaryCondition="false" constant="false" fbc:charge="-2" fbc:chemicalFormula="C5H9O7P">
        <notes>
          <html xmlns="http://www.w3.org/1999/xhtml">
            <p>BIGG: 2dr1p</p>
            <p>BIOPATH: 2-prime-Deoxyribose_1-phosphate</p>
            <p>BRENDA: BG20570, BG20571</p>
            <p>CHARGE: -2</p>
            <p>CHEBI: 11563, 28542, 19558, 1081, 48460, 57259, 58576</p>
            <p>FORMULA: C5H9O7P</p>
            <p>HMDB: HMDB01351</p>
            <p>INCHI: InChI=1S/C5H11O7P/c6-2-4-3(7)1-5(11-4)12-13(8,9)10/h3-7H,1-2H2,(H2,8,9,10)/p-2/t3-,4+,5+/m0/s1</p>
            <p>KEGG: C00672</p>
            <p>METACYC: DEOXY-D-RIBOSE-1-PHOSPHATE, DEOXY-RIBOSE-1P</p>
            <p>MXNREF: MNXM789</p>
            <p>REACTOME: 112032</p>
            <p>SEED: cpd00509</p>
            <p>SMILES: OC[C@H]1O[C@@H](C[C@@H]1O)OP([O-])([O-])=O</p>
            <p>UPA: UPC00672, UPX00050</p>
          </html>
        </notes>
        <annotation>
          <rdf:RDF xmlns:rdf="http://www.w3.org/1999/02/22-rdf-syntax-ns#" xmlns:dcterms="http://purl.org/dc/terms/" xmlns:vCard="http://www.w3.org/2001/vcard-rdf/3.0#" xmlns:vCard4="http://www.w3.org/2006/vcard/ns#" xmlns:bqbiol="http://biomodels.net/biology-qualifiers/" xmlns:bqmodel="http://biomodels.net/model-qualifiers/">
            <rdf:Description rdf:about="#meta_M_bigg_2dr1p_i">
              <bqbiol:is>
                <rdf:Bag>
                  <rdf:li rdf:resource="https://identifiers.org/chebi/CHEBI:11563"/>
                  <rdf:li rdf:resource="https://identifiers.org/chebi/CHEBI:28542"/>
                  <rdf:li rdf:resource="https://identifiers.org/chebi/CHEBI:19558"/>
                  <rdf:li rdf:resource="https://identifiers.org/chebi/CHEBI:1081"/>
                  <rdf:li rdf:resource="https://identifiers.org/chebi/CHEBI:48460"/>
                  <rdf:li rdf:resource="https://identifiers.org/chebi/CHEBI:57259"/>
                  <rdf:li rdf:resource="https://identifiers.org/chebi/CHEBI:58576"/>
                  <rdf:li rdf:resource="https://identifiers.org/bigg.metabolite/2dr1p"/>
                  <rdf:li rdf:resource="https://identifiers.org/hmdb/HMDB01351"/>
                  <rdf:li rdf:resource="https://identifiers.org/inchi/InChI=1S/C5H11O7P/c6-2-4-3(7)1-5(11-4)12-13(8,9)10/h3-7H,1-2H2,(H2,8,9,10)/p-2/t3-,4+,5+/m0/s1"/>
                  <rdf:li rdf:resource="https://identifiers.org/kegg.compound/C00672"/>
                  <rdf:li rdf:resource="https://identifiers.org/biocyc/DEOXY-D-RIBOSE-1-PHOSPHATE"/>
                  <rdf:li rdf:resource="https://identifiers.org/biocyc/DEOXY-RIBOSE-1P"/>
                  <rdf:li rdf:resource="https://identifiers.org/metanetx.chemical/MNXM789"/>
                  <rdf:li rdf:resource="https://identifiers.org/reactome.compound/112032"/>
                  <rdf:li rdf:resource="https://identifiers.org/seed.compound/cpd00509"/>
                </rdf:Bag>
              </bqbiol:is>
            </rdf:Description>
          </rdf:RDF>
        </annotation>
      </species>
      <species metaid="meta_M_MLBr_00707_i" sboTerm="SBO:0000247" id="M_MLBr_00707_i" name="Purine nucleoside phosphorylase" compartment="i" hasOnlySubstanceUnits="false" boundaryCondition="false" constant="false">
        <annotation>
          <rdf:RDF xmlns:rdf="http://www.w3.org/1999/02/22-rdf-syntax-ns#" xmlns:dcterms="http://purl.org/dc/terms/" xmlns:vCard="http://www.w3.org/2001/vcard-rdf/3.0#" xmlns:vCard4="http://www.w3.org/2006/vcard/ns#" xmlns:bqbiol="http://biomodels.net/biology-qualifiers/" xmlns:bqmodel="http://biomodels.net/model-qualifiers/">
            <rdf:Description rdf:about="#meta_M_MLBr_00707_i">
              <bqbiol:is>
                <rdf:Bag>
                  <rdf:li rdf:resource="https://identifiers.org/uniprot/B8ZUX1"/>
                  <rdf:li rdf:resource="https://identifiers.org/kegg.genes/mlb:MLBr_00707"/>
                  <rdf:li rdf:resource="https://identifiers.org/biomodels.sbo/SBO:0000252"/>
                </rdf:Bag>
              </bqbiol:is>
            </rdf:Description>
          </rdf:RDF>
        </annotation>
      </species>
      <species metaid="meta_M_bigg_xan_i" sboTerm="SBO:0000247" id="M_bigg_xan_i" name="9H-xanthine" compartment="i" hasOnlySubstanceUnits="false" boundaryCondition="false" constant="false" fbc:charge="0" fbc:chemicalFormula="C5H4N4O2">
        <notes>
          <html xmlns="http://www.w3.org/1999/xhtml">
            <p>BIGG: xan</p>
            <p>BIOPATH: Xanthine</p>
            <p>BRENDA: BG20843</p>
            <p>CHARGE: 0</p>
            <p>CHEBI: 17712, 10059, 27317, 46377, 48517</p>
            <p>FORMULA: C5H4N4O2</p>
            <p>HMDB: HMDB00292</p>
            <p>INCHI: InChI=1S/C5H4N4O2/c10-4-2-3(7-1-6-2)8-5(11)9-4/h1H,(H3,6,7,8,9,10,11)</p>
            <p>KEGG: C00385</p>
            <p>METACYC: XANTHINE</p>
            <p>MXNREF: MNXM174</p>
            <p>REACTOME: 30064</p>
            <p>SEED: cpd00309</p>
            <p>SMILES: O=C1NC2=C(N=CN2)C(=O)N1</p>
            <p>UPA: UPC00385</p>
          </html>
        </notes>
        <annotation>
          <rdf:RDF xmlns:rdf="http://www.w3.org/1999/02/22-rdf-syntax-ns#" xmlns:dcterms="http://purl.org/dc/terms/" xmlns:vCard="http://www.w3.org/2001/vcard-rdf/3.0#" xmlns:vCard4="http://www.w3.org/2006/vcard/ns#" xmlns:bqbiol="http://biomodels.net/biology-qualifiers/" xmlns:bqmodel="http://biomodels.net/model-qualifiers/">
            <rdf:Description rdf:about="#meta_M_bigg_xan_i">
              <bqbiol:is>
                <rdf:Bag>
                  <rdf:li rdf:resource="https://identifiers.org/chebi/CHEBI:17712"/>
                  <rdf:li rdf:resource="https://identifiers.org/chebi/CHEBI:10059"/>
                  <rdf:li rdf:resource="https://identifiers.org/chebi/CHEBI:27317"/>
                  <rdf:li rdf:resource="https://identifiers.org/chebi/CHEBI:46377"/>
                  <rdf:li rdf:resource="https://identifiers.org/chebi/CHEBI:48517"/>
                  <rdf:li rdf:resource="https://identifiers.org/bigg.metabolite/xan"/>
                  <rdf:li rdf:resource="https://identifiers.org/hmdb/HMDB00292"/>
                  <rdf:li rdf:resource="https://identifiers.org/inchi/InChI=1S/C5H4N4O2/c10-4-2-3(7-1-6-2)8-5(11)9-4/h1H,(H3,6,7,8,9,10,11)"/>
                  <rdf:li rdf:resource="https://identifiers.org/kegg.compound/C00385"/>
                  <rdf:li rdf:resource="https://identifiers.org/biocyc/XANTHINE"/>
                  <rdf:li rdf:resource="https://identifiers.org/metanetx.chemical/MNXM174"/>
                  <rdf:li rdf:resource="https://identifiers.org/reactome.compound/30064"/>
                  <rdf:li rdf:resource="https://identifiers.org/seed.compound/cpd00309"/>
                </rdf:Bag>
              </bqbiol:is>
            </rdf:Description>
          </rdf:RDF>
        </annotation>
      </species>
      <species metaid="meta_M_bigg_r1p_i" sboTerm="SBO:0000247" id="M_bigg_r1p_i" name="alpha-D-ribose 1-phosphate(2-)" compartment="i" hasOnlySubstanceUnits="false" boundaryCondition="false" constant="false" fbc:charge="-2" fbc:chemicalFormula="C5H9O8P">
        <notes>
          <html xmlns="http://www.w3.org/1999/xhtml">
            <p>BIGG: r1p</p>
            <p>BRENDA: BG20581</p>
            <p>CHARGE: -2</p>
            <p>CHEBI: 16300, 45429, 12330, 45482, 12329, 10269, 22412, 35425, 21081, 4236, 57720</p>
            <p>FORMULA: C5H9O8P</p>
            <p>HMDB: HMDB01489</p>
            <p>INCHI: InChI=1S/C5H11O8P/c6-1-2-3(7)4(8)5(12-2)13-14(9,10)11/h2-8H,1H2,(H2,9,10,11)/p-2/t2-,3-,4-,5-/m1/s1</p>
            <p>KEGG: C00620</p>
            <p>METACYC: RIBOSE-1P</p>
            <p>MXNREF: MNXM295</p>
            <p>REACTOME: 112016</p>
            <p>SEED: cpd00475</p>
            <p>SMILES: OC[C@H]1O[C@H](OP([O-])([O-])=O)[C@H](O)[C@@H]1O</p>
            <p>UPA: UPC00620</p>
          </html>
        </notes>
        <annotation>
          <rdf:RDF xmlns:rdf="http://www.w3.org/1999/02/22-rdf-syntax-ns#" xmlns:dcterms="http://purl.org/dc/terms/" xmlns:vCard="http://www.w3.org/2001/vcard-rdf/3.0#" xmlns:vCard4="http://www.w3.org/2006/vcard/ns#" xmlns:bqbiol="http://biomodels.net/biology-qualifiers/" xmlns:bqmodel="http://biomodels.net/model-qualifiers/">
            <rdf:Description rdf:about="#meta_M_bigg_r1p_i">
              <bqbiol:is>
                <rdf:Bag>
                  <rdf:li rdf:resource="https://identifiers.org/chebi/CHEBI:16300"/>
                  <rdf:li rdf:resource="https://identifiers.org/chebi/CHEBI:45429"/>
                  <rdf:li rdf:resource="https://identifiers.org/chebi/CHEBI:12330"/>
                  <rdf:li rdf:resource="https://identifiers.org/chebi/CHEBI:45482"/>
                  <rdf:li rdf:resource="https://identifiers.org/chebi/CHEBI:12329"/>
                  <rdf:li rdf:resource="https://identifiers.org/chebi/CHEBI:10269"/>
                  <rdf:li rdf:resource="https://identifiers.org/chebi/CHEBI:22412"/>
                  <rdf:li rdf:resource="https://identifiers.org/chebi/CHEBI:35425"/>
                  <rdf:li rdf:resource="https://identifiers.org/chebi/CHEBI:21081"/>
                  <rdf:li rdf:resource="https://identifiers.org/chebi/CHEBI:4236"/>
                  <rdf:li rdf:resource="https://identifiers.org/chebi/CHEBI:57720"/>
                  <rdf:li rdf:resource="https://identifiers.org/bigg.metabolite/r1p"/>
                  <rdf:li rdf:resource="https://identifiers.org/hmdb/HMDB01489"/>
                  <rdf:li rdf:resource="https://identifiers.org/inchi/InChI=1S/C5H11O8P/c6-1-2-3(7)4(8)5(12-2)13-14(9,10)11/h2-8H,1H2,(H2,9,10,11)/p-2/t2-,3-,4-,5-/m1/s1"/>
                  <rdf:li rdf:resource="https://identifiers.org/kegg.compound/C00620"/>
                  <rdf:li rdf:resource="https://identifiers.org/biocyc/RIBOSE-1P"/>
                  <rdf:li rdf:resource="https://identifiers.org/metanetx.chemical/MNXM295"/>
                  <rdf:li rdf:resource="https://identifiers.org/reactome.compound/112016"/>
                  <rdf:li rdf:resource="https://identifiers.org/seed.compound/cpd00475"/>
                </rdf:Bag>
              </bqbiol:is>
            </rdf:Description>
          </rdf:RDF>
        </annotation>
      </species>
      <species metaid="meta_M_bigg_xtsn_i" sboTerm="SBO:0000247" id="M_bigg_xtsn_i" name="xanthosine" compartment="i" hasOnlySubstanceUnits="false" boundaryCondition="false" constant="false" fbc:charge="0" fbc:chemicalFormula="C10H12N4O6">
        <notes>
          <html xmlns="http://www.w3.org/1999/xhtml">
            <p>BIGG: xtsn</p>
            <p>BIOPATH: Xanthosine</p>
            <p>BRENDA: BG652</p>
            <p>CHARGE: 0</p>
            <p>CHEBI: 18107, 15323, 27327, 10066</p>
            <p>FORMULA: C10H12N4O6</p>
            <p>HMDB: HMDB00299</p>
            <p>INCHI: InChI=1S/C10H12N4O6/c15-1-3-5(16)6(17)9(20-3)14-2-11-4-7(14)12-10(19)13-8(4)18/h2-3,5-6,9,15-17H,1H2,(H2,12,13,18,19)/t3-,5-,6-,9-/m1/s1</p>
            <p>KEGG: C01762</p>
            <p>METACYC: XANTHOSINE</p>
            <p>MXNREF: MNXM687</p>
            <p>SEED: cpd01217</p>
            <p>SMILES: OC[C@H]1O[C@H]([C@H](O)[C@@H]1O)N1C=NC2=C1NC(=O)NC2=O</p>
            <p>UPA: UPC01762</p>
          </html>
        </notes>
        <annotation>
          <rdf:RDF xmlns:rdf="http://www.w3.org/1999/02/22-rdf-syntax-ns#" xmlns:dcterms="http://purl.org/dc/terms/" xmlns:vCard="http://www.w3.org/2001/vcard-rdf/3.0#" xmlns:vCard4="http://www.w3.org/2006/vcard/ns#" xmlns:bqbiol="http://biomodels.net/biology-qualifiers/" xmlns:bqmodel="http://biomodels.net/model-qualifiers/">
            <rdf:Description rdf:about="#meta_M_bigg_xtsn_i">
              <bqbiol:is>
                <rdf:Bag>
                  <rdf:li rdf:resource="https://identifiers.org/chebi/CHEBI:18107"/>
                  <rdf:li rdf:resource="https://identifiers.org/chebi/CHEBI:15323"/>
                  <rdf:li rdf:resource="https://identifiers.org/chebi/CHEBI:27327"/>
                  <rdf:li rdf:resource="https://identifiers.org/chebi/CHEBI:10066"/>
                  <rdf:li rdf:resource="https://identifiers.org/bigg.metabolite/xtsn"/>
                  <rdf:li rdf:resource="https://identifiers.org/hmdb/HMDB00299"/>
                  <rdf:li rdf:resource="https://identifiers.org/inchi/InChI=1S/C10H12N4O6/c15-1-3-5(16)6(17)9(20-3)14-2-11-4-7(14)12-10(19)13-8(4)18/h2-3,5-6,9,15-17H,1H2,(H2,12,13,18,19)/t3-,5-,6-,9-/m1/s1"/>
                  <rdf:li rdf:resource="https://identifiers.org/kegg.compound/C01762"/>
                  <rdf:li rdf:resource="https://identifiers.org/biocyc/XANTHOSINE"/>
                  <rdf:li rdf:resource="https://identifiers.org/metanetx.chemical/MNXM687"/>
                  <rdf:li rdf:resource="https://identifiers.org/seed.compound/cpd01217"/>
                </rdf:Bag>
              </bqbiol:is>
            </rdf:Description>
          </rdf:RDF>
        </annotation>
      </species>
      <species metaid="meta_M_bigg_ins_i" sboTerm="SBO:0000247" id="M_bigg_ins_i" name="inosine" compartment="i" hasOnlySubstanceUnits="false" boundaryCondition="false" constant="false" fbc:charge="0" fbc:chemicalFormula="C10H12N4O5">
        <notes>
          <html xmlns="http://www.w3.org/1999/xhtml">
            <p>BIGG: ins</p>
            <p>BIOPATH: Inosine</p>
            <p>BRENDA: BG645</p>
            <p>CHARGE: 0</p>
            <p>CHEBI: 17596, 44407, 5927, 24841, 14456</p>
            <p>FORMULA: C10H12N4O5</p>
            <p>HMDB: HMDB00195, HMDB03040</p>
            <p>INCHI: InChI=1S/C10H12N4O5/c15-1-4-6(16)7(17)10(19-4)14-3-13-5-8(14)11-2-12-9(5)18/h2-4,6-7,10,15-17H,1H2,(H,11,12,18)/t4-,6-,7-,10-/m1/s1</p>
            <p>KEGG: C00294, D00054, D01995</p>
            <p>METACYC: INOSINE</p>
            <p>MXNREF: MNXM334</p>
            <p>REACTOME: 83927</p>
            <p>SEED: cpd00246</p>
            <p>SMILES: OC[C@H]1O[C@H]([C@H](O)[C@@H]1O)N1C=NC2=C(O)N=CN=C12</p>
            <p>UPA: UPC00294</p>
          </html>
        </notes>
        <annotation>
          <rdf:RDF xmlns:rdf="http://www.w3.org/1999/02/22-rdf-syntax-ns#" xmlns:dcterms="http://purl.org/dc/terms/" xmlns:vCard="http://www.w3.org/2001/vcard-rdf/3.0#" xmlns:vCard4="http://www.w3.org/2006/vcard/ns#" xmlns:bqbiol="http://biomodels.net/biology-qualifiers/" xmlns:bqmodel="http://biomodels.net/model-qualifiers/">
            <rdf:Description rdf:about="#meta_M_bigg_ins_i">
              <bqbiol:is>
                <rdf:Bag>
                  <rdf:li rdf:resource="https://identifiers.org/chebi/CHEBI:17596"/>
                  <rdf:li rdf:resource="https://identifiers.org/chebi/CHEBI:44407"/>
                  <rdf:li rdf:resource="https://identifiers.org/chebi/CHEBI:5927"/>
                  <rdf:li rdf:resource="https://identifiers.org/chebi/CHEBI:24841"/>
                  <rdf:li rdf:resource="https://identifiers.org/chebi/CHEBI:14456"/>
                  <rdf:li rdf:resource="https://identifiers.org/bigg.metabolite/ins"/>
                  <rdf:li rdf:resource="https://identifiers.org/hmdb/HMDB00195"/>
                  <rdf:li rdf:resource="https://identifiers.org/hmdb/HMDB03040"/>
                  <rdf:li rdf:resource="https://identifiers.org/inchi/InChI=1S/C10H12N4O5/c15-1-4-6(16)7(17)10(19-4)14-3-13-5-8(14)11-2-12-9(5)18/h2-4,6-7,10,15-17H,1H2,(H,11,12,18)/t4-,6-,7-,10-/m1/s1"/>
                  <rdf:li rdf:resource="https://identifiers.org/kegg.compound/C00294"/>
                  <rdf:li rdf:resource="https://identifiers.org/kegg.compound/D00054"/>
                  <rdf:li rdf:resource="https://identifiers.org/kegg.compound/D01995"/>
                  <rdf:li rdf:resource="https://identifiers.org/biocyc/INOSINE"/>
                  <rdf:li rdf:resource="https://identifiers.org/metanetx.chemical/MNXM334"/>
                  <rdf:li rdf:resource="https://identifiers.org/reactome.compound/83927"/>
                  <rdf:li rdf:resource="https://identifiers.org/seed.compound/cpd00246"/>
                </rdf:Bag>
              </bqbiol:is>
            </rdf:Description>
          </rdf:RDF>
        </annotation>
      </species>
      <species metaid="meta_M_bigg_xmp_i" sboTerm="SBO:0000247" id="M_bigg_xmp_i" name="5&apos;-xanthylate(2-)" compartment="i" hasOnlySubstanceUnits="false" boundaryCondition="false" constant="false" fbc:charge="-2" fbc:chemicalFormula="C10H11N4O9P">
        <notes>
          <html xmlns="http://www.w3.org/1999/xhtml">
            <p>BIGG: xmp</p>
            <p>BIOPATH: Xanthosine-5-prime-phosphate</p>
            <p>BRENDA: BG819</p>
            <p>CHARGE: -2</p>
            <p>CHEBI: 15652, 27328, 10938, 15324, 10067, 57464</p>
            <p>FORMULA: C10H11N4O9P</p>
            <p>HMDB: HMDB01554</p>
            <p>INCHI: InChI=1S/C10H13N4O9P/c15-5-3(1-22-24(19,20)21)23-9(6(5)16)14-2-11-4-7(14)12-10(18)13-8(4)17/h2-3,5-6,9,15-16H,1H2,(H2,19,20,21)(H2,12,13,17,18)/p-2/t3-,5-,6-,9-/m1/s1</p>
            <p>KEGG: C00655</p>
            <p>METACYC: XANTHOSINE-5-PHOSPHATE</p>
            <p>MXNREF: MNXM298</p>
            <p>REACTOME: 111584</p>
            <p>SEED: cpd00497</p>
            <p>SMILES: O[C@H]1[C@@H](O)[C@@H](O[C@@H]1COP([O-])([O-])=O)N1C=NC2=C1NC(=O)NC2=O</p>
            <p>UPA: UPC00655</p>
          </html>
        </notes>
        <annotation>
          <rdf:RDF xmlns:rdf="http://www.w3.org/1999/02/22-rdf-syntax-ns#" xmlns:dcterms="http://purl.org/dc/terms/" xmlns:vCard="http://www.w3.org/2001/vcard-rdf/3.0#" xmlns:vCard4="http://www.w3.org/2006/vcard/ns#" xmlns:bqbiol="http://biomodels.net/biology-qualifiers/" xmlns:bqmodel="http://biomodels.net/model-qualifiers/">
            <rdf:Description rdf:about="#meta_M_bigg_xmp_i">
              <bqbiol:is>
                <rdf:Bag>
                  <rdf:li rdf:resource="https://identifiers.org/chebi/CHEBI:15652"/>
                  <rdf:li rdf:resource="https://identifiers.org/chebi/CHEBI:27328"/>
                  <rdf:li rdf:resource="https://identifiers.org/chebi/CHEBI:10938"/>
                  <rdf:li rdf:resource="https://identifiers.org/chebi/CHEBI:15324"/>
                  <rdf:li rdf:resource="https://identifiers.org/chebi/CHEBI:10067"/>
                  <rdf:li rdf:resource="https://identifiers.org/chebi/CHEBI:57464"/>
                  <rdf:li rdf:resource="https://identifiers.org/bigg.metabolite/xmp"/>
                  <rdf:li rdf:resource="https://identifiers.org/hmdb/HMDB01554"/>
                  <rdf:li rdf:resource="https://identifiers.org/inchi/InChI=1S/C10H13N4O9P/c15-5-3(1-22-24(19,20)21)23-9(6(5)16)14-2-11-4-7(14)12-10(18)13-8(4)17/h2-3,5-6,9,15-16H,1H2,(H2,19,20,21)(H2,12,13,17,18)/p-2/t3-,5-,6-,9-/m1/s1"/>
                  <rdf:li rdf:resource="https://identifiers.org/kegg.compound/C00655"/>
                  <rdf:li rdf:resource="https://identifiers.org/biocyc/XANTHOSINE-5-PHOSPHATE"/>
                  <rdf:li rdf:resource="https://identifiers.org/metanetx.chemical/MNXM298"/>
                  <rdf:li rdf:resource="https://identifiers.org/reactome.compound/111584"/>
                  <rdf:li rdf:resource="https://identifiers.org/seed.compound/cpd00497"/>
                </rdf:Bag>
              </bqbiol:is>
            </rdf:Description>
          </rdf:RDF>
        </annotation>
      </species>
      <species metaid="meta_M_MLBr_00387_i" sboTerm="SBO:0000247" id="M_MLBr_00387_i" name="Inosine-5&apos;-monophosphate dehydrogenase" compartment="i" hasOnlySubstanceUnits="false" boundaryCondition="false" constant="false">
        <annotation>
          <rdf:RDF xmlns:rdf="http://www.w3.org/1999/02/22-rdf-syntax-ns#" xmlns:dcterms="http://purl.org/dc/terms/" xmlns:vCard="http://www.w3.org/2001/vcard-rdf/3.0#" xmlns:vCard4="http://www.w3.org/2006/vcard/ns#" xmlns:bqbiol="http://biomodels.net/biology-qualifiers/" xmlns:bqmodel="http://biomodels.net/model-qualifiers/">
            <rdf:Description rdf:about="#meta_M_MLBr_00387_i">
              <bqbiol:is>
                <rdf:Bag>
                  <rdf:li rdf:resource="https://identifiers.org/uniprot/B8ZUD6"/>
                  <rdf:li rdf:resource="https://identifiers.org/kegg.genes/mlb:MLBr_00387"/>
                  <rdf:li rdf:resource="https://identifiers.org/biomodels.sbo/SBO:0000252"/>
                </rdf:Bag>
              </bqbiol:is>
            </rdf:Description>
          </rdf:RDF>
        </annotation>
      </species>
      <species metaid="meta_M_MLBr_00388_i" sboTerm="SBO:0000247" id="M_MLBr_00388_i" name="Putative inosine-5&apos;-monophosphate dehydrogenase" compartment="i" hasOnlySubstanceUnits="false" boundaryCondition="false" constant="false">
        <annotation>
          <rdf:RDF xmlns:rdf="http://www.w3.org/1999/02/22-rdf-syntax-ns#" xmlns:dcterms="http://purl.org/dc/terms/" xmlns:vCard="http://www.w3.org/2001/vcard-rdf/3.0#" xmlns:vCard4="http://www.w3.org/2006/vcard/ns#" xmlns:bqbiol="http://biomodels.net/biology-qualifiers/" xmlns:bqmodel="http://biomodels.net/model-qualifiers/">
            <rdf:Description rdf:about="#meta_M_MLBr_00388_i">
              <bqbiol:is>
                <rdf:Bag>
                  <rdf:li rdf:resource="https://identifiers.org/uniprot/B8ZUD7"/>
                  <rdf:li rdf:resource="https://identifiers.org/kegg.genes/mlb:MLBr_00388"/>
                  <rdf:li rdf:resource="https://identifiers.org/biomodels.sbo/SBO:0000252"/>
                </rdf:Bag>
              </bqbiol:is>
            </rdf:Description>
          </rdf:RDF>
        </annotation>
      </species>
      <species metaid="meta_M_MLBr_02066_i" sboTerm="SBO:0000247" id="M_MLBr_02066_i" name="Inosine-5&apos;-monophosphate dehydrogenase_2" compartment="i" hasOnlySubstanceUnits="false" boundaryCondition="false" constant="false">
        <annotation>
          <rdf:RDF xmlns:rdf="http://www.w3.org/1999/02/22-rdf-syntax-ns#" xmlns:dcterms="http://purl.org/dc/terms/" xmlns:vCard="http://www.w3.org/2001/vcard-rdf/3.0#" xmlns:vCard4="http://www.w3.org/2006/vcard/ns#" xmlns:bqbiol="http://biomodels.net/biology-qualifiers/" xmlns:bqmodel="http://biomodels.net/model-qualifiers/">
            <rdf:Description rdf:about="#meta_M_MLBr_02066_i">
              <bqbiol:is>
                <rdf:Bag>
                  <rdf:li rdf:resource="https://identifiers.org/uniprot/B8ZSN2"/>
                  <rdf:li rdf:resource="https://identifiers.org/kegg.genes/mlb:MLBr_02066"/>
                  <rdf:li rdf:resource="https://identifiers.org/biomodels.sbo/SBO:0000252"/>
                </rdf:Bag>
              </bqbiol:is>
            </rdf:Description>
          </rdf:RDF>
        </annotation>
      </species>
      <species metaid="meta_M_bigg_gmp_i" sboTerm="SBO:0000247" id="M_bigg_gmp_i" name="GMP(3-)" compartment="i" hasOnlySubstanceUnits="false" boundaryCondition="false" constant="false" fbc:charge="-2" fbc:chemicalFormula="C10H12N5O8P">
        <notes>
          <html xmlns="http://www.w3.org/1999/xhtml">
            <p>BIGG: gmp</p>
            <p>BIOPATH: Guanosine-5-prime-phosphate</p>
            <p>BRENDA: BG1070</p>
            <p>CHARGE: -2</p>
            <p>CHEBI: 17345, 42831, 42979, 13341, 24449, 42647, 42887, 40119, 24450, 14381, 47450, 5228, 37121, 58115</p>
            <p>FORMULA: C10H12N5O8P</p>
            <p>HMDB: HMDB01397</p>
            <p>INCHI: InChI=1S/C10H14N5O8P/c11-10-13-7-4(8(18)14-10)12-2-15(7)9-6(17)5(16)3(23-9)1-22-24(19,20)21/h2-3,5-6,9,16-17H,1H2,(H2,19,20,21)(H3,11,13,14,18)/p-2/t3-,5-,6-,9-/m1/s1</p>
            <p>KEGG: C00144</p>
            <p>METACYC: GMP</p>
            <p>MXNREF: MNXM113</p>
            <p>REACTOME: 113578, 744239, 29626</p>
            <p>SEED: cpd00126</p>
            <p>SMILES: NC1=NC2=C(N=CN2[C@@H]2O[C@H](COP([O-])([O-])=O)[C@@H](O)[C@H]2O)C(=O)N1</p>
            <p>UPA: UPC00144</p>
          </html>
        </notes>
        <annotation>
          <rdf:RDF xmlns:rdf="http://www.w3.org/1999/02/22-rdf-syntax-ns#" xmlns:dcterms="http://purl.org/dc/terms/" xmlns:vCard="http://www.w3.org/2001/vcard-rdf/3.0#" xmlns:vCard4="http://www.w3.org/2006/vcard/ns#" xmlns:bqbiol="http://biomodels.net/biology-qualifiers/" xmlns:bqmodel="http://biomodels.net/model-qualifiers/">
            <rdf:Description rdf:about="#meta_M_bigg_gmp_i">
              <bqbiol:is>
                <rdf:Bag>
                  <rdf:li rdf:resource="https://identifiers.org/chebi/CHEBI:17345"/>
                  <rdf:li rdf:resource="https://identifiers.org/chebi/CHEBI:42831"/>
                  <rdf:li rdf:resource="https://identifiers.org/chebi/CHEBI:42979"/>
                  <rdf:li rdf:resource="https://identifiers.org/chebi/CHEBI:13341"/>
                  <rdf:li rdf:resource="https://identifiers.org/chebi/CHEBI:24449"/>
                  <rdf:li rdf:resource="https://identifiers.org/chebi/CHEBI:42647"/>
                  <rdf:li rdf:resource="https://identifiers.org/chebi/CHEBI:42887"/>
                  <rdf:li rdf:resource="https://identifiers.org/chebi/CHEBI:40119"/>
                  <rdf:li rdf:resource="https://identifiers.org/chebi/CHEBI:24450"/>
                  <rdf:li rdf:resource="https://identifiers.org/chebi/CHEBI:14381"/>
                  <rdf:li rdf:resource="https://identifiers.org/chebi/CHEBI:47450"/>
                  <rdf:li rdf:resource="https://identifiers.org/chebi/CHEBI:5228"/>
                  <rdf:li rdf:resource="https://identifiers.org/chebi/CHEBI:37121"/>
                  <rdf:li rdf:resource="https://identifiers.org/chebi/CHEBI:58115"/>
                  <rdf:li rdf:resource="https://identifiers.org/bigg.metabolite/gmp"/>
                  <rdf:li rdf:resource="https://identifiers.org/hmdb/HMDB01397"/>
                  <rdf:li rdf:resource="https://identifiers.org/inchi/InChI=1S/C10H14N5O8P/c11-10-13-7-4(8(18)14-10)12-2-15(7)9-6(17)5(16)3(23-9)1-22-24(19,20)21/h2-3,5-6,9,16-17H,1H2,(H2,19,20,21)(H3,11,13,14,18)/p-2/t3-,5-,6-,9-/m1/s1"/>
                  <rdf:li rdf:resource="https://identifiers.org/kegg.compound/C00144"/>
                  <rdf:li rdf:resource="https://identifiers.org/biocyc/GMP"/>
                  <rdf:li rdf:resource="https://identifiers.org/metanetx.chemical/MNXM113"/>
                  <rdf:li rdf:resource="https://identifiers.org/reactome.compound/113578"/>
                  <rdf:li rdf:resource="https://identifiers.org/reactome.compound/744239"/>
                  <rdf:li rdf:resource="https://identifiers.org/reactome.compound/29626"/>
                  <rdf:li rdf:resource="https://identifiers.org/seed.compound/cpd00126"/>
                </rdf:Bag>
              </bqbiol:is>
            </rdf:Description>
          </rdf:RDF>
        </annotation>
      </species>
      <species metaid="meta_M_MLBr_00395_i" sboTerm="SBO:0000247" id="M_MLBr_00395_i" name="GMP synthase [glutamine-hydrolyzing]" compartment="i" hasOnlySubstanceUnits="false" boundaryCondition="false" constant="false">
        <annotation>
          <rdf:RDF xmlns:rdf="http://www.w3.org/1999/02/22-rdf-syntax-ns#" xmlns:dcterms="http://purl.org/dc/terms/" xmlns:vCard="http://www.w3.org/2001/vcard-rdf/3.0#" xmlns:vCard4="http://www.w3.org/2006/vcard/ns#" xmlns:bqbiol="http://biomodels.net/biology-qualifiers/" xmlns:bqmodel="http://biomodels.net/model-qualifiers/">
            <rdf:Description rdf:about="#meta_M_MLBr_00395_i">
              <bqbiol:is>
                <rdf:Bag>
                  <rdf:li rdf:resource="https://identifiers.org/uniprot/B8ZUE2"/>
                  <rdf:li rdf:resource="https://identifiers.org/kegg.genes/mlb:MLBr_00395"/>
                  <rdf:li rdf:resource="https://identifiers.org/biomodels.sbo/SBO:0000252"/>
                </rdf:Bag>
              </bqbiol:is>
            </rdf:Description>
          </rdf:RDF>
        </annotation>
      </species>
      <species metaid="meta_M_MLBr_00214_i" sboTerm="SBO:0000247" id="M_MLBr_00214_i" name="Putative hypoxanthine phosphoribosyltransferase" compartment="i" hasOnlySubstanceUnits="false" boundaryCondition="false" constant="false">
        <annotation>
          <rdf:RDF xmlns:rdf="http://www.w3.org/1999/02/22-rdf-syntax-ns#" xmlns:dcterms="http://purl.org/dc/terms/" xmlns:vCard="http://www.w3.org/2001/vcard-rdf/3.0#" xmlns:vCard4="http://www.w3.org/2006/vcard/ns#" xmlns:bqbiol="http://biomodels.net/biology-qualifiers/" xmlns:bqmodel="http://biomodels.net/model-qualifiers/">
            <rdf:Description rdf:about="#meta_M_MLBr_00214_i">
              <bqbiol:is>
                <rdf:Bag>
                  <rdf:li rdf:resource="https://identifiers.org/uniprot/B8ZU38"/>
                  <rdf:li rdf:resource="https://identifiers.org/kegg.genes/mlb:MLBr_00214"/>
                  <rdf:li rdf:resource="https://identifiers.org/biomodels.sbo/SBO:0000252"/>
                </rdf:Bag>
              </bqbiol:is>
            </rdf:Description>
          </rdf:RDF>
        </annotation>
      </species>
      <species metaid="meta_M_bigg_ade_i" sboTerm="SBO:0000247" id="M_bigg_ade_i" name="adenine" compartment="i" hasOnlySubstanceUnits="false" boundaryCondition="false" constant="false" fbc:charge="0" fbc:chemicalFormula="C5H5N5">
        <notes>
          <html xmlns="http://www.w3.org/1999/xhtml">
            <p>BIGG: ade</p>
            <p>BIOPATH: Adenine</p>
            <p>BRENDA: BG20886</p>
            <p>CHARGE: 0</p>
            <p>CHEBI: 16708, 13733, 22236, 2470, 40579</p>
            <p>FORMULA: C5H5N5</p>
            <p>HMDB: HMDB00034</p>
            <p>INCHI: InChI=1S/C5H5N5/c6-4-3-5(9-1-7-3)10-2-8-4/h1-2H,(H3,6,7,8,9,10)</p>
            <p>KEGG: C00147, D00034</p>
            <p>METACYC: ADENINE, ADENINE-RING</p>
            <p>MXNREF: MNXM168</p>
            <p>REACTOME: 83951</p>
            <p>SEED: cpd00128</p>
            <p>SMILES: NC1=C2N=CNC2=NC=N1</p>
            <p>UPA: UPC00147</p>
          </html>
        </notes>
        <annotation>
          <rdf:RDF xmlns:rdf="http://www.w3.org/1999/02/22-rdf-syntax-ns#" xmlns:dcterms="http://purl.org/dc/terms/" xmlns:vCard="http://www.w3.org/2001/vcard-rdf/3.0#" xmlns:vCard4="http://www.w3.org/2006/vcard/ns#" xmlns:bqbiol="http://biomodels.net/biology-qualifiers/" xmlns:bqmodel="http://biomodels.net/model-qualifiers/">
            <rdf:Description rdf:about="#meta_M_bigg_ade_i">
              <bqbiol:is>
                <rdf:Bag>
                  <rdf:li rdf:resource="https://identifiers.org/chebi/CHEBI:16708"/>
                  <rdf:li rdf:resource="https://identifiers.org/chebi/CHEBI:13733"/>
                  <rdf:li rdf:resource="https://identifiers.org/chebi/CHEBI:22236"/>
                  <rdf:li rdf:resource="https://identifiers.org/chebi/CHEBI:2470"/>
                  <rdf:li rdf:resource="https://identifiers.org/chebi/CHEBI:40579"/>
                  <rdf:li rdf:resource="https://identifiers.org/bigg.metabolite/ade"/>
                  <rdf:li rdf:resource="https://identifiers.org/hmdb/HMDB00034"/>
                  <rdf:li rdf:resource="https://identifiers.org/inchi/InChI=1S/C5H5N5/c6-4-3-5(9-1-7-3)10-2-8-4/h1-2H,(H3,6,7,8,9,10)"/>
                  <rdf:li rdf:resource="https://identifiers.org/kegg.compound/C00147"/>
                  <rdf:li rdf:resource="https://identifiers.org/kegg.compound/D00034"/>
                  <rdf:li rdf:resource="https://identifiers.org/biocyc/ADENINE"/>
                  <rdf:li rdf:resource="https://identifiers.org/biocyc/ADENINE-RING"/>
                  <rdf:li rdf:resource="https://identifiers.org/metanetx.chemical/MNXM168"/>
                  <rdf:li rdf:resource="https://identifiers.org/reactome.compound/83951"/>
                  <rdf:li rdf:resource="https://identifiers.org/seed.compound/cpd00128"/>
                </rdf:Bag>
              </bqbiol:is>
            </rdf:Description>
          </rdf:RDF>
        </annotation>
      </species>
      <species metaid="meta_M_bigg_gua_i" sboTerm="SBO:0000247" id="M_bigg_gua_i" name="guanine" compartment="i" hasOnlySubstanceUnits="false" boundaryCondition="false" constant="false" fbc:charge="0" fbc:chemicalFormula="C5H5N5O">
        <notes>
          <html xmlns="http://www.w3.org/1999/xhtml">
            <p>BIGG: gua</p>
            <p>BIOPATH: Guanine</p>
            <p>BRENDA: BG20891</p>
            <p>CHARGE: 0</p>
            <p>CHEBI: 16235, 5563, 14371, 14372, 24443, 42948</p>
            <p>FORMULA: C5H5N5O</p>
            <p>HMDB: HMDB00132</p>
            <p>INCHI: InChI=1S/C5H5N5O/c6-5-9-3-2(4(11)10-5)7-1-8-3/h1H,(H4,6,7,8,9,10,11)</p>
            <p>KEGG: C00242</p>
            <p>METACYC: GUANINE</p>
            <p>MXNREF: MNXM259</p>
            <p>REACTOME: 83956</p>
            <p>SEED: cpd00207</p>
            <p>SMILES: NC1=NC2=C(N=CN2)C(=O)N1</p>
            <p>UPA: UPC00242</p>
          </html>
        </notes>
        <annotation>
          <rdf:RDF xmlns:rdf="http://www.w3.org/1999/02/22-rdf-syntax-ns#" xmlns:dcterms="http://purl.org/dc/terms/" xmlns:vCard="http://www.w3.org/2001/vcard-rdf/3.0#" xmlns:vCard4="http://www.w3.org/2006/vcard/ns#" xmlns:bqbiol="http://biomodels.net/biology-qualifiers/" xmlns:bqmodel="http://biomodels.net/model-qualifiers/">
            <rdf:Description rdf:about="#meta_M_bigg_gua_i">
              <bqbiol:is>
                <rdf:Bag>
                  <rdf:li rdf:resource="https://identifiers.org/chebi/CHEBI:16235"/>
                  <rdf:li rdf:resource="https://identifiers.org/chebi/CHEBI:5563"/>
                  <rdf:li rdf:resource="https://identifiers.org/chebi/CHEBI:14371"/>
                  <rdf:li rdf:resource="https://identifiers.org/chebi/CHEBI:14372"/>
                  <rdf:li rdf:resource="https://identifiers.org/chebi/CHEBI:24443"/>
                  <rdf:li rdf:resource="https://identifiers.org/chebi/CHEBI:42948"/>
                  <rdf:li rdf:resource="https://identifiers.org/bigg.metabolite/gua"/>
                  <rdf:li rdf:resource="https://identifiers.org/hmdb/HMDB00132"/>
                  <rdf:li rdf:resource="https://identifiers.org/inchi/InChI=1S/C5H5N5O/c6-5-9-3-2(4(11)10-5)7-1-8-3/h1H,(H4,6,7,8,9,10,11)"/>
                  <rdf:li rdf:resource="https://identifiers.org/kegg.compound/C00242"/>
                  <rdf:li rdf:resource="https://identifiers.org/biocyc/GUANINE"/>
                  <rdf:li rdf:resource="https://identifiers.org/metanetx.chemical/MNXM259"/>
                  <rdf:li rdf:resource="https://identifiers.org/reactome.compound/83956"/>
                  <rdf:li rdf:resource="https://identifiers.org/seed.compound/cpd00207"/>
                </rdf:Bag>
              </bqbiol:is>
            </rdf:Description>
          </rdf:RDF>
        </annotation>
      </species>
      <species metaid="meta_M_MLBr_00541_i" sboTerm="SBO:0000247" id="M_MLBr_00541_i" name="Putative guanylate kinase" compartment="i" hasOnlySubstanceUnits="false" boundaryCondition="false" constant="false">
        <annotation>
          <rdf:RDF xmlns:rdf="http://www.w3.org/1999/02/22-rdf-syntax-ns#" xmlns:dcterms="http://purl.org/dc/terms/" xmlns:vCard="http://www.w3.org/2001/vcard-rdf/3.0#" xmlns:vCard4="http://www.w3.org/2006/vcard/ns#" xmlns:bqbiol="http://biomodels.net/biology-qualifiers/" xmlns:bqmodel="http://biomodels.net/model-qualifiers/">
            <rdf:Description rdf:about="#meta_M_MLBr_00541_i">
              <bqbiol:is>
                <rdf:Bag>
                  <rdf:li rdf:resource="https://identifiers.org/uniprot/B8ZUL9"/>
                  <rdf:li rdf:resource="https://identifiers.org/kegg.genes/mlb:MLBr_00541"/>
                  <rdf:li rdf:resource="https://identifiers.org/biomodels.sbo/SBO:0000252"/>
                </rdf:Bag>
              </bqbiol:is>
            </rdf:Description>
          </rdf:RDF>
        </annotation>
      </species>
      <species metaid="meta_M_bigg_dgsn_i" sboTerm="SBO:0000247" id="M_bigg_dgsn_i" name="2&apos;-deoxyguanosine" compartment="i" hasOnlySubstanceUnits="false" boundaryCondition="false" constant="false" fbc:charge="0" fbc:chemicalFormula="C10H13N5O4">
        <notes>
          <html xmlns="http://www.w3.org/1999/xhtml">
            <p>BIGG: dgsn</p>
            <p>BIOPATH: 2-prime-Deoxyguanosine</p>
            <p>BRENDA: BG842</p>
            <p>CHARGE: 0</p>
            <p>CHEBI: 17172, 14116, 4412, 19244, 42867, 23624, 42987, 42667</p>
            <p>FORMULA: C10H13N5O4</p>
            <p>HMDB: HMDB00085</p>
            <p>INCHI: InChI=1S/C10H13N5O4/c11-10-13-8-7(9(18)14-10)12-3-15(8)6-1-4(17)5(2-16)19-6/h3-6,16-17H,1-2H2,(H3,11,13,14,18)/t4-,5+,6+/m0/s1</p>
            <p>KEGG: C00330</p>
            <p>METACYC: DEOXYGUANOSINE</p>
            <p>MXNREF: MNXM647</p>
            <p>SEED: cpd00277</p>
            <p>SMILES: NC1=NC2=C(N=CN2[C@H]2C[C@H](O)[C@@H](CO)O2)C(=O)N1</p>
          </html>
        </notes>
        <annotation>
          <rdf:RDF xmlns:rdf="http://www.w3.org/1999/02/22-rdf-syntax-ns#" xmlns:dcterms="http://purl.org/dc/terms/" xmlns:vCard="http://www.w3.org/2001/vcard-rdf/3.0#" xmlns:vCard4="http://www.w3.org/2006/vcard/ns#" xmlns:bqbiol="http://biomodels.net/biology-qualifiers/" xmlns:bqmodel="http://biomodels.net/model-qualifiers/">
            <rdf:Description rdf:about="#meta_M_bigg_dgsn_i">
              <bqbiol:is>
                <rdf:Bag>
                  <rdf:li rdf:resource="https://identifiers.org/chebi/CHEBI:17172"/>
                  <rdf:li rdf:resource="https://identifiers.org/chebi/CHEBI:14116"/>
                  <rdf:li rdf:resource="https://identifiers.org/chebi/CHEBI:4412"/>
                  <rdf:li rdf:resource="https://identifiers.org/chebi/CHEBI:19244"/>
                  <rdf:li rdf:resource="https://identifiers.org/chebi/CHEBI:42867"/>
                  <rdf:li rdf:resource="https://identifiers.org/chebi/CHEBI:23624"/>
                  <rdf:li rdf:resource="https://identifiers.org/chebi/CHEBI:42987"/>
                  <rdf:li rdf:resource="https://identifiers.org/chebi/CHEBI:42667"/>
                  <rdf:li rdf:resource="https://identifiers.org/bigg.metabolite/dgsn"/>
                  <rdf:li rdf:resource="https://identifiers.org/hmdb/HMDB00085"/>
                  <rdf:li rdf:resource="https://identifiers.org/inchi/InChI=1S/C10H13N5O4/c11-10-13-8-7(9(18)14-10)12-3-15(8)6-1-4(17)5(2-16)19-6/h3-6,16-17H,1-2H2,(H3,11,13,14,18)/t4-,5+,6+/m0/s1"/>
                  <rdf:li rdf:resource="https://identifiers.org/kegg.compound/C00330"/>
                  <rdf:li rdf:resource="https://identifiers.org/biocyc/DEOXYGUANOSINE"/>
                  <rdf:li rdf:resource="https://identifiers.org/metanetx.chemical/MNXM647"/>
                  <rdf:li rdf:resource="https://identifiers.org/seed.compound/cpd00277"/>
                </rdf:Bag>
              </bqbiol:is>
            </rdf:Description>
          </rdf:RDF>
        </annotation>
      </species>
      <species metaid="meta_M_bigg_ppgpp_i" sboTerm="SBO:0000247" id="M_bigg_ppgpp_i" name="guanosine 3&apos;,5&apos;-bis(diphosphate)" compartment="i" hasOnlySubstanceUnits="false" boundaryCondition="false" constant="false" fbc:charge="-6" fbc:chemicalFormula="C10H11N5O17P4">
        <notes>
          <html xmlns="http://www.w3.org/1999/xhtml">
            <p>BIGG: ppgpp</p>
            <p>BRENDA: BG1526</p>
            <p>CHARGE: -6</p>
            <p>CHEBI: 17633, 24445, 42747, 5565, 14380, 14376, 58215</p>
            <p>FORMULA: C10H11N5O17P4</p>
            <p>INCHI: InChI=1S/C10H17N5O17P4/c11-10-13-7-4(8(17)14-10)12-2-15(7)9-5(16)6(30-36(26,27)32-34(21,22)23)3(29-9)1-28-35(24,25)31-33(18,19)20/h2-3,5-6,9,16H,1H2,(H,24,25)(H,26,27)(H2,18,19,20)(H2,21,22,23)(H3,11,13,14,17)/p-6/t3-,5-,6-,9-/m1/s1</p>
            <p>KEGG: C01228</p>
            <p>METACYC: GUANOSINE-5DP-3DP</p>
            <p>MXNREF: MNXM1189</p>
            <p>SEED: cpd00905</p>
            <p>SMILES: NC1=NC2=C(N=CN2[C@@H]2O[C@H](COP([O-])(=O)OP([O-])([O-])=O)[C@@H](OP([O-])(=O)OP([O-])([O-])=O)[C@H]2O)C(=O)N1</p>
            <p>UPA: UPC01228</p>
          </html>
        </notes>
        <annotation>
          <rdf:RDF xmlns:rdf="http://www.w3.org/1999/02/22-rdf-syntax-ns#" xmlns:dcterms="http://purl.org/dc/terms/" xmlns:vCard="http://www.w3.org/2001/vcard-rdf/3.0#" xmlns:vCard4="http://www.w3.org/2006/vcard/ns#" xmlns:bqbiol="http://biomodels.net/biology-qualifiers/" xmlns:bqmodel="http://biomodels.net/model-qualifiers/">
            <rdf:Description rdf:about="#meta_M_bigg_ppgpp_i">
              <bqbiol:is>
                <rdf:Bag>
                  <rdf:li rdf:resource="https://identifiers.org/chebi/CHEBI:17633"/>
                  <rdf:li rdf:resource="https://identifiers.org/chebi/CHEBI:24445"/>
                  <rdf:li rdf:resource="https://identifiers.org/chebi/CHEBI:42747"/>
                  <rdf:li rdf:resource="https://identifiers.org/chebi/CHEBI:5565"/>
                  <rdf:li rdf:resource="https://identifiers.org/chebi/CHEBI:14380"/>
                  <rdf:li rdf:resource="https://identifiers.org/chebi/CHEBI:14376"/>
                  <rdf:li rdf:resource="https://identifiers.org/chebi/CHEBI:58215"/>
                  <rdf:li rdf:resource="https://identifiers.org/bigg.metabolite/ppgpp"/>
                  <rdf:li rdf:resource="https://identifiers.org/inchi/InChI=1S/C10H17N5O17P4/c11-10-13-7-4(8(17)14-10)12-2-15(7)9-5(16)6(30-36(26,27)32-34(21,22)23)3(29-9)1-28-35(24,25)31-33(18,19)20/h2-3,5-6,9,16H,1H2,(H,24,25)(H,26,27)(H2,18,19,20)(H2,21,22,23)(H3,11,13,14,17)/p-6/t3-,5-,6-,9-/m1/s1"/>
                  <rdf:li rdf:resource="https://identifiers.org/kegg.compound/C01228"/>
                  <rdf:li rdf:resource="https://identifiers.org/biocyc/GUANOSINE-5DP-3DP"/>
                  <rdf:li rdf:resource="https://identifiers.org/metanetx.chemical/MNXM1189"/>
                  <rdf:li rdf:resource="https://identifiers.org/seed.compound/cpd00905"/>
                </rdf:Bag>
              </bqbiol:is>
            </rdf:Description>
          </rdf:RDF>
        </annotation>
      </species>
      <species metaid="meta_M_bigg_gdptp_i" sboTerm="SBO:0000247" id="M_bigg_gdptp_i" name="guanosine 3&apos;-diphosphate 5&apos;-triphosphate" compartment="i" hasOnlySubstanceUnits="false" boundaryCondition="false" constant="false" fbc:charge="-7" fbc:chemicalFormula="C10H11N5O20P5">
        <notes>
          <html xmlns="http://www.w3.org/1999/xhtml">
            <p>BIGG: gdptp</p>
            <p>BRENDA: BG1619</p>
            <p>CHARGE: -7</p>
            <p>CHEBI: 16690, 24446, 5566, 14382, 14378, 60028, 71477</p>
            <p>FORMULA: C10H11N5O20P5</p>
            <p>INCHI: InChI=1S/C10H18N5O20P5/c11-10-13-7-4(8(17)14-10)12-2-15(7)9-5(16)6(32-39(26,27)33-36(18,19)20)3(31-9)1-30-38(24,25)35-40(28,29)34-37(21,22)23/h2-3,5-6,9,16H,1H2,(H,24,25)(H,26,27)(H,28,29)(H2,18,19,20)(H2,21,22,23)(H3,11,13,14,17)/p-7/t3-,5-,6-,9-/m1/s1</p>
            <p>KEGG: C04494</p>
            <p>METACYC: GDP-TP</p>
            <p>MXNREF: MNXM1561</p>
            <p>SEED: cpd02740</p>
            <p>SMILES: NC1=NC2=C(N=CN2[C@@H]2O[C@H](COP([O-])(=O)OP([O-])(=O)OP([O-])([O-])=O)[C@@H](OP([O-])(=O)OP([O-])([O-])=O)[C@H]2O)C(=O)N1</p>
            <p>UPA: UPC04494</p>
          </html>
        </notes>
        <annotation>
          <rdf:RDF xmlns:rdf="http://www.w3.org/1999/02/22-rdf-syntax-ns#" xmlns:dcterms="http://purl.org/dc/terms/" xmlns:vCard="http://www.w3.org/2001/vcard-rdf/3.0#" xmlns:vCard4="http://www.w3.org/2006/vcard/ns#" xmlns:bqbiol="http://biomodels.net/biology-qualifiers/" xmlns:bqmodel="http://biomodels.net/model-qualifiers/">
            <rdf:Description rdf:about="#meta_M_bigg_gdptp_i">
              <bqbiol:is>
                <rdf:Bag>
                  <rdf:li rdf:resource="https://identifiers.org/chebi/CHEBI:16690"/>
                  <rdf:li rdf:resource="https://identifiers.org/chebi/CHEBI:24446"/>
                  <rdf:li rdf:resource="https://identifiers.org/chebi/CHEBI:5566"/>
                  <rdf:li rdf:resource="https://identifiers.org/chebi/CHEBI:14382"/>
                  <rdf:li rdf:resource="https://identifiers.org/chebi/CHEBI:14378"/>
                  <rdf:li rdf:resource="https://identifiers.org/chebi/CHEBI:60028"/>
                  <rdf:li rdf:resource="https://identifiers.org/chebi/CHEBI:71477"/>
                  <rdf:li rdf:resource="https://identifiers.org/bigg.metabolite/gdptp"/>
                  <rdf:li rdf:resource="https://identifiers.org/inchi/InChI=1S/C10H18N5O20P5/c11-10-13-7-4(8(17)14-10)12-2-15(7)9-5(16)6(32-39(26,27)33-36(18,19)20)3(31-9)1-30-38(24,25)35-40(28,29)34-37(21,22)23/h2-3,5-6,9,16H,1H2,(H,24,25)(H,26,27)(H,28,29)(H2,18,19,20)(H2,21,22,23)(H3,11,13,14,17)/p-7/t3-,5-,6-,9-/m1/s1"/>
                  <rdf:li rdf:resource="https://identifiers.org/kegg.compound/C04494"/>
                  <rdf:li rdf:resource="https://identifiers.org/biocyc/GDP-TP"/>
                  <rdf:li rdf:resource="https://identifiers.org/metanetx.chemical/MNXM1561"/>
                  <rdf:li rdf:resource="https://identifiers.org/seed.compound/cpd02740"/>
                </rdf:Bag>
              </bqbiol:is>
            </rdf:Description>
          </rdf:RDF>
        </annotation>
      </species>
      <species metaid="meta_M_MLBr_00258_i" sboTerm="SBO:0000247" id="M_MLBr_00258_i" name="Putative uncharacterized protein_2" compartment="i" hasOnlySubstanceUnits="false" boundaryCondition="false" constant="false">
        <annotation>
          <rdf:RDF xmlns:rdf="http://www.w3.org/1999/02/22-rdf-syntax-ns#" xmlns:dcterms="http://purl.org/dc/terms/" xmlns:vCard="http://www.w3.org/2001/vcard-rdf/3.0#" xmlns:vCard4="http://www.w3.org/2006/vcard/ns#" xmlns:bqbiol="http://biomodels.net/biology-qualifiers/" xmlns:bqmodel="http://biomodels.net/model-qualifiers/">
            <rdf:Description rdf:about="#meta_M_MLBr_00258_i">
              <bqbiol:is>
                <rdf:Bag>
                  <rdf:li rdf:resource="https://identifiers.org/uniprot/B8ZU72"/>
                  <rdf:li rdf:resource="https://identifiers.org/kegg.genes/mlb:MLBr_00258"/>
                  <rdf:li rdf:resource="https://identifiers.org/biomodels.sbo/SBO:0000252"/>
                </rdf:Bag>
              </bqbiol:is>
            </rdf:Description>
          </rdf:RDF>
        </annotation>
      </species>
      <species metaid="meta_M_MLBr_02434_i" sboTerm="SBO:0000247" id="M_MLBr_02434_i" name="Putative uncharacterized protein_3" compartment="i" hasOnlySubstanceUnits="false" boundaryCondition="false" constant="false">
        <annotation>
          <rdf:RDF xmlns:rdf="http://www.w3.org/1999/02/22-rdf-syntax-ns#" xmlns:dcterms="http://purl.org/dc/terms/" xmlns:vCard="http://www.w3.org/2001/vcard-rdf/3.0#" xmlns:vCard4="http://www.w3.org/2006/vcard/ns#" xmlns:bqbiol="http://biomodels.net/biology-qualifiers/" xmlns:bqmodel="http://biomodels.net/model-qualifiers/">
            <rdf:Description rdf:about="#meta_M_MLBr_02434_i">
              <bqbiol:is>
                <rdf:Bag>
                  <rdf:li rdf:resource="https://identifiers.org/uniprot/B8ZT82"/>
                  <rdf:li rdf:resource="https://identifiers.org/kegg.genes/mlb:MLBr_02434"/>
                  <rdf:li rdf:resource="https://identifiers.org/biomodels.sbo/SBO:0000252"/>
                </rdf:Bag>
              </bqbiol:is>
            </rdf:Description>
          </rdf:RDF>
        </annotation>
      </species>
      <species metaid="meta_M_bigg_dgmp_i" sboTerm="SBO:0000247" id="M_bigg_dgmp_i" name="dGMP(2-)" compartment="i" hasOnlySubstanceUnits="false" boundaryCondition="false" constant="false" fbc:charge="-2" fbc:chemicalFormula="C10H12N5O7P">
        <notes>
          <html xmlns="http://www.w3.org/1999/xhtml">
            <p>BIGG: dgmp</p>
            <p>BIOPATH: 2-prime-Deoxyguanosine-5-prime-phosphate</p>
            <p>BRENDA: BG1047</p>
            <p>CHARGE: -2</p>
            <p>CHEBI: 16192, 41902, 47449, 41939, 19246, 14074, 10496, 41945, 57673</p>
            <p>FORMULA: C10H12N5O7P</p>
            <p>HMDB: HMDB01044</p>
            <p>INCHI: InChI=1S/C10H14N5O7P/c11-10-13-8-7(9(17)14-10)12-3-15(8)6-1-4(16)5(22-6)2-21-23(18,19)20/h3-6,16H,1-2H2,(H2,18,19,20)(H3,11,13,14,17)/p-2/t4-,5+,6+/m0/s1</p>
            <p>KEGG: C00362</p>
            <p>METACYC: DGMP</p>
            <p>MXNREF: MNXM546</p>
            <p>SEED: cpd00296</p>
            <p>SMILES: NC1=NC2=C(N=CN2[C@H]2C[C@H](O)[C@@H](COP([O-])([O-])=O)O2)C(=O)N1</p>
          </html>
        </notes>
        <annotation>
          <rdf:RDF xmlns:rdf="http://www.w3.org/1999/02/22-rdf-syntax-ns#" xmlns:dcterms="http://purl.org/dc/terms/" xmlns:vCard="http://www.w3.org/2001/vcard-rdf/3.0#" xmlns:vCard4="http://www.w3.org/2006/vcard/ns#" xmlns:bqbiol="http://biomodels.net/biology-qualifiers/" xmlns:bqmodel="http://biomodels.net/model-qualifiers/">
            <rdf:Description rdf:about="#meta_M_bigg_dgmp_i">
              <bqbiol:is>
                <rdf:Bag>
                  <rdf:li rdf:resource="https://identifiers.org/chebi/CHEBI:16192"/>
                  <rdf:li rdf:resource="https://identifiers.org/chebi/CHEBI:41902"/>
                  <rdf:li rdf:resource="https://identifiers.org/chebi/CHEBI:47449"/>
                  <rdf:li rdf:resource="https://identifiers.org/chebi/CHEBI:41939"/>
                  <rdf:li rdf:resource="https://identifiers.org/chebi/CHEBI:19246"/>
                  <rdf:li rdf:resource="https://identifiers.org/chebi/CHEBI:14074"/>
                  <rdf:li rdf:resource="https://identifiers.org/chebi/CHEBI:10496"/>
                  <rdf:li rdf:resource="https://identifiers.org/chebi/CHEBI:41945"/>
                  <rdf:li rdf:resource="https://identifiers.org/chebi/CHEBI:57673"/>
                  <rdf:li rdf:resource="https://identifiers.org/bigg.metabolite/dgmp"/>
                  <rdf:li rdf:resource="https://identifiers.org/hmdb/HMDB01044"/>
                  <rdf:li rdf:resource="https://identifiers.org/inchi/InChI=1S/C10H14N5O7P/c11-10-13-8-7(9(17)14-10)12-3-15(8)6-1-4(16)5(22-6)2-21-23(18,19)20/h3-6,16H,1-2H2,(H2,18,19,20)(H3,11,13,14,17)/p-2/t4-,5+,6+/m0/s1"/>
                  <rdf:li rdf:resource="https://identifiers.org/kegg.compound/C00362"/>
                  <rdf:li rdf:resource="https://identifiers.org/biocyc/DGMP"/>
                  <rdf:li rdf:resource="https://identifiers.org/metanetx.chemical/MNXM546"/>
                  <rdf:li rdf:resource="https://identifiers.org/seed.compound/cpd00296"/>
                </rdf:Bag>
              </bqbiol:is>
            </rdf:Description>
          </rdf:RDF>
        </annotation>
      </species>
      <species metaid="meta_M_bigg_dgtp_i" sboTerm="SBO:0000247" id="M_bigg_dgtp_i" name="dGTP(3-)" compartment="i" hasOnlySubstanceUnits="false" boundaryCondition="false" constant="false" fbc:charge="-3" fbc:chemicalFormula="C10H13N5O13P3">
        <notes>
          <html xmlns="http://www.w3.org/1999/xhtml">
            <p>BIGG: dgtp</p>
            <p>BIOPATH: 2-prime-Deoxyguanosine-5-prime-triphosphate</p>
            <p>BRENDA: BG84634</p>
            <p>CHARGE: -3</p>
            <p>CHEBI: 16497, 19247, 14076, 10497, 57794, 61429</p>
            <p>FORMULA: C10H13N5O13P3</p>
            <p>HMDB: HMDB01440</p>
            <p>INCHI: InChI=1S/C10H16N5O13P3/c11-10-13-8-7(9(17)14-10)12-3-15(8)6-1-4(16)5(26-6)2-25-30(21,22)28-31(23,24)27-29(18,19)20/h3-6,16H,1-2H2,(H,21,22)(H,23,24)(H2,18,19,20)(H3,11,13,14,17)/p-3/t4-,5+,6+/m0/s1</p>
            <p>KEGG: C00286</p>
            <p>METACYC: DGTP</p>
            <p>MXNREF: MNXM344</p>
            <p>SEED: cpd00241</p>
            <p>SMILES: NC1=NC2=C(N=CN2[C@H]2C[C@H](O)[C@@H](COP([O-])(=O)OP([O-])(=O)OP(O)([O-])=O)O2)C(=O)N1</p>
          </html>
        </notes>
        <annotation>
          <rdf:RDF xmlns:rdf="http://www.w3.org/1999/02/22-rdf-syntax-ns#" xmlns:dcterms="http://purl.org/dc/terms/" xmlns:vCard="http://www.w3.org/2001/vcard-rdf/3.0#" xmlns:vCard4="http://www.w3.org/2006/vcard/ns#" xmlns:bqbiol="http://biomodels.net/biology-qualifiers/" xmlns:bqmodel="http://biomodels.net/model-qualifiers/">
            <rdf:Description rdf:about="#meta_M_bigg_dgtp_i">
              <bqbiol:is>
                <rdf:Bag>
                  <rdf:li rdf:resource="https://identifiers.org/chebi/CHEBI:16497"/>
                  <rdf:li rdf:resource="https://identifiers.org/chebi/CHEBI:19247"/>
                  <rdf:li rdf:resource="https://identifiers.org/chebi/CHEBI:14076"/>
                  <rdf:li rdf:resource="https://identifiers.org/chebi/CHEBI:10497"/>
                  <rdf:li rdf:resource="https://identifiers.org/chebi/CHEBI:57794"/>
                  <rdf:li rdf:resource="https://identifiers.org/chebi/CHEBI:61429"/>
                  <rdf:li rdf:resource="https://identifiers.org/bigg.metabolite/dgtp"/>
                  <rdf:li rdf:resource="https://identifiers.org/hmdb/HMDB01440"/>
                  <rdf:li rdf:resource="https://identifiers.org/inchi/InChI=1S/C10H16N5O13P3/c11-10-13-8-7(9(17)14-10)12-3-15(8)6-1-4(16)5(26-6)2-25-30(21,22)28-31(23,24)27-29(18,19)20/h3-6,16H,1-2H2,(H,21,22)(H,23,24)(H2,18,19,20)(H3,11,13,14,17)/p-3/t4-,5+,6+/m0/s1"/>
                  <rdf:li rdf:resource="https://identifiers.org/kegg.compound/C00286"/>
                  <rdf:li rdf:resource="https://identifiers.org/biocyc/DGTP"/>
                  <rdf:li rdf:resource="https://identifiers.org/metanetx.chemical/MNXM344"/>
                  <rdf:li rdf:resource="https://identifiers.org/seed.compound/cpd00241"/>
                </rdf:Bag>
              </bqbiol:is>
            </rdf:Description>
          </rdf:RDF>
        </annotation>
      </species>
      <species metaid="meta_M_bigg_gsn_i" sboTerm="SBO:0000247" id="M_bigg_gsn_i" name="guanosine" compartment="i" hasOnlySubstanceUnits="false" boundaryCondition="false" constant="false" fbc:charge="0" fbc:chemicalFormula="C10H13N5O5">
        <notes>
          <html xmlns="http://www.w3.org/1999/xhtml">
            <p>BIGG: gsn</p>
            <p>BIOPATH: Guanosine</p>
            <p>BRENDA: BG85516</p>
            <p>CHARGE: 0</p>
            <p>CHEBI: 16750, 5564, 42840, 471737, 14375, 42847, 24444</p>
            <p>FORMULA: C10H13N5O5</p>
            <p>HMDB: HMDB00133</p>
            <p>INCHI: InChI=1S/C10H13N5O5/c11-10-13-7-4(8(19)14-10)12-2-15(7)9-6(18)5(17)3(1-16)20-9/h2-3,5-6,9,16-18H,1H2,(H3,11,13,14,19)/t3-,5-,6-,9-/m1/s1</p>
            <p>KEGG: C00387</p>
            <p>METACYC: GUANOSINE</p>
            <p>MXNREF: MNXM401</p>
            <p>SEED: cpd00311</p>
            <p>SMILES: NC1=NC2=C(N=CN2[C@@H]2O[C@H](CO)[C@@H](O)[C@H]2O)C(=O)N1</p>
          </html>
        </notes>
        <annotation>
          <rdf:RDF xmlns:rdf="http://www.w3.org/1999/02/22-rdf-syntax-ns#" xmlns:dcterms="http://purl.org/dc/terms/" xmlns:vCard="http://www.w3.org/2001/vcard-rdf/3.0#" xmlns:vCard4="http://www.w3.org/2006/vcard/ns#" xmlns:bqbiol="http://biomodels.net/biology-qualifiers/" xmlns:bqmodel="http://biomodels.net/model-qualifiers/">
            <rdf:Description rdf:about="#meta_M_bigg_gsn_i">
              <bqbiol:is>
                <rdf:Bag>
                  <rdf:li rdf:resource="https://identifiers.org/chebi/CHEBI:16750"/>
                  <rdf:li rdf:resource="https://identifiers.org/chebi/CHEBI:5564"/>
                  <rdf:li rdf:resource="https://identifiers.org/chebi/CHEBI:42840"/>
                  <rdf:li rdf:resource="https://identifiers.org/chebi/CHEBI:471737"/>
                  <rdf:li rdf:resource="https://identifiers.org/chebi/CHEBI:14375"/>
                  <rdf:li rdf:resource="https://identifiers.org/chebi/CHEBI:42847"/>
                  <rdf:li rdf:resource="https://identifiers.org/chebi/CHEBI:24444"/>
                  <rdf:li rdf:resource="https://identifiers.org/bigg.metabolite/gsn"/>
                  <rdf:li rdf:resource="https://identifiers.org/hmdb/HMDB00133"/>
                  <rdf:li rdf:resource="https://identifiers.org/inchi/InChI=1S/C10H13N5O5/c11-10-13-7-4(8(19)14-10)12-2-15(7)9-6(18)5(17)3(1-16)20-9/h2-3,5-6,9,16-18H,1H2,(H3,11,13,14,19)/t3-,5-,6-,9-/m1/s1"/>
                  <rdf:li rdf:resource="https://identifiers.org/kegg.compound/C00387"/>
                  <rdf:li rdf:resource="https://identifiers.org/biocyc/GUANOSINE"/>
                  <rdf:li rdf:resource="https://identifiers.org/metanetx.chemical/MNXM401"/>
                  <rdf:li rdf:resource="https://identifiers.org/seed.compound/cpd00311"/>
                </rdf:Bag>
              </bqbiol:is>
            </rdf:Description>
          </rdf:RDF>
        </annotation>
      </species>
      <species metaid="meta_M_MLBr_00491_i" sboTerm="SBO:0000247" id="M_MLBr_00491_i" name="Putative GTP pyrophosphokinase" compartment="i" hasOnlySubstanceUnits="false" boundaryCondition="false" constant="false">
        <annotation>
          <rdf:RDF xmlns:rdf="http://www.w3.org/1999/02/22-rdf-syntax-ns#" xmlns:dcterms="http://purl.org/dc/terms/" xmlns:vCard="http://www.w3.org/2001/vcard-rdf/3.0#" xmlns:vCard4="http://www.w3.org/2006/vcard/ns#" xmlns:bqbiol="http://biomodels.net/biology-qualifiers/" xmlns:bqmodel="http://biomodels.net/model-qualifiers/">
            <rdf:Description rdf:about="#meta_M_MLBr_00491_i">
              <bqbiol:is>
                <rdf:Bag>
                  <rdf:li rdf:resource="https://identifiers.org/uniprot/B8ZUI9"/>
                  <rdf:li rdf:resource="https://identifiers.org/kegg.genes/mlb:MLBr_00491"/>
                  <rdf:li rdf:resource="https://identifiers.org/biomodels.sbo/SBO:0000252"/>
                </rdf:Bag>
              </bqbiol:is>
            </rdf:Description>
          </rdf:RDF>
        </annotation>
      </species>
      <species metaid="meta_M_MLBr_02211_i" sboTerm="SBO:0000247" id="M_MLBr_02211_i" name="Phosphoribosylformylglycinamidine synthase 2" compartment="i" hasOnlySubstanceUnits="false" boundaryCondition="false" constant="false">
        <annotation>
          <rdf:RDF xmlns:rdf="http://www.w3.org/1999/02/22-rdf-syntax-ns#" xmlns:dcterms="http://purl.org/dc/terms/" xmlns:vCard="http://www.w3.org/2001/vcard-rdf/3.0#" xmlns:vCard4="http://www.w3.org/2006/vcard/ns#" xmlns:bqbiol="http://biomodels.net/biology-qualifiers/" xmlns:bqmodel="http://biomodels.net/model-qualifiers/">
            <rdf:Description rdf:about="#meta_M_MLBr_02211_i">
              <bqbiol:is>
                <rdf:Bag>
                  <rdf:li rdf:resource="https://identifiers.org/uniprot/B8ZSV5"/>
                  <rdf:li rdf:resource="https://identifiers.org/kegg.genes/mlb:MLBr_02211"/>
                  <rdf:li rdf:resource="https://identifiers.org/biomodels.sbo/SBO:0000252"/>
                </rdf:Bag>
              </bqbiol:is>
            </rdf:Description>
          </rdf:RDF>
        </annotation>
      </species>
      <species metaid="meta_M_MLBr_02219_i" sboTerm="SBO:0000247" id="M_MLBr_02219_i" name="Phosphoribosylformylglycinamidine synthase 1" compartment="i" hasOnlySubstanceUnits="false" boundaryCondition="false" constant="false">
        <annotation>
          <rdf:RDF xmlns:rdf="http://www.w3.org/1999/02/22-rdf-syntax-ns#" xmlns:dcterms="http://purl.org/dc/terms/" xmlns:vCard="http://www.w3.org/2001/vcard-rdf/3.0#" xmlns:vCard4="http://www.w3.org/2006/vcard/ns#" xmlns:bqbiol="http://biomodels.net/biology-qualifiers/" xmlns:bqmodel="http://biomodels.net/model-qualifiers/">
            <rdf:Description rdf:about="#meta_M_MLBr_02219_i">
              <bqbiol:is>
                <rdf:Bag>
                  <rdf:li rdf:resource="https://identifiers.org/uniprot/B8ZSV7"/>
                  <rdf:li rdf:resource="https://identifiers.org/kegg.genes/mlb:MLBr_02219"/>
                  <rdf:li rdf:resource="https://identifiers.org/biomodels.sbo/SBO:0000252"/>
                </rdf:Bag>
              </bqbiol:is>
            </rdf:Description>
          </rdf:RDF>
        </annotation>
      </species>
      <species metaid="meta_M_MLBr_02219A_i" sboTerm="SBO:0000247" id="M_MLBr_02219A_i" name="Putative uncharacterized protein_4" compartment="i" hasOnlySubstanceUnits="false" boundaryCondition="false" constant="false">
        <annotation>
          <rdf:RDF xmlns:rdf="http://www.w3.org/1999/02/22-rdf-syntax-ns#" xmlns:dcterms="http://purl.org/dc/terms/" xmlns:vCard="http://www.w3.org/2001/vcard-rdf/3.0#" xmlns:vCard4="http://www.w3.org/2006/vcard/ns#" xmlns:bqbiol="http://biomodels.net/biology-qualifiers/" xmlns:bqmodel="http://biomodels.net/model-qualifiers/">
            <rdf:Description rdf:about="#meta_M_MLBr_02219A_i">
              <bqbiol:is>
                <rdf:Bag>
                  <rdf:li rdf:resource="https://identifiers.org/uniprot/B8ZSV8"/>
                  <rdf:li rdf:resource="https://identifiers.org/kegg.genes/mlb:MLBr_02219A"/>
                  <rdf:li rdf:resource="https://identifiers.org/biomodels.sbo/SBO:0000252"/>
                </rdf:Bag>
              </bqbiol:is>
            </rdf:Description>
          </rdf:RDF>
        </annotation>
      </species>
      <species metaid="meta_M_MLBr_01175_i" sboTerm="SBO:0000247" id="M_MLBr_01175_i" name="Non-canonical purine NTP pyrophosphatase" compartment="i" hasOnlySubstanceUnits="false" boundaryCondition="false" constant="false">
        <annotation>
          <rdf:RDF xmlns:rdf="http://www.w3.org/1999/02/22-rdf-syntax-ns#" xmlns:dcterms="http://purl.org/dc/terms/" xmlns:vCard="http://www.w3.org/2001/vcard-rdf/3.0#" xmlns:vCard4="http://www.w3.org/2006/vcard/ns#" xmlns:bqbiol="http://biomodels.net/biology-qualifiers/" xmlns:bqmodel="http://biomodels.net/model-qualifiers/">
            <rdf:Description rdf:about="#meta_M_MLBr_01175_i">
              <bqbiol:is>
                <rdf:Bag>
                  <rdf:li rdf:resource="https://identifiers.org/uniprot/B8ZR60"/>
                  <rdf:li rdf:resource="https://identifiers.org/kegg.genes/mlb:MLBr_01175"/>
                  <rdf:li rdf:resource="https://identifiers.org/biomodels.sbo/SBO:0000252"/>
                </rdf:Bag>
              </bqbiol:is>
            </rdf:Description>
          </rdf:RDF>
        </annotation>
      </species>
      <species metaid="meta_M_bigg_xtp_i" sboTerm="SBO:0000247" id="M_bigg_xtp_i" name="XTP(3-)" compartment="i" hasOnlySubstanceUnits="false" boundaryCondition="false" constant="false" fbc:charge="-3" fbc:chemicalFormula="C10H12N4O15P3">
        <notes>
          <html xmlns="http://www.w3.org/1999/xhtml">
            <p>BIGG: xtp</p>
            <p>BRENDA: BG1202</p>
            <p>CHARGE: -3</p>
            <p>CHEBI: 10049, 59885, 61314</p>
            <p>FORMULA: C10H12N4O15P3</p>
            <p>HMDB: HMDB00293</p>
            <p>INCHI: InChI=1S/C10H15N4O15P3/c15-5-3(1-26-31(22,23)29-32(24,25)28-30(19,20)21)27-9(6(5)16)14-2-11-4-7(14)12-10(18)13-8(4)17/h2-3,5-6,9,15-16H,1H2,(H,22,23)(H,24,25)(H2,19,20,21)(H2,12,13,17,18)/p-3/t3-,5-,6-,9-/m1/s1</p>
            <p>KEGG: C00700</p>
            <p>METACYC: XTP</p>
            <p>MXNREF: MNXM1860</p>
            <p>REACTOME: 2509848</p>
            <p>SEED: cpd00530</p>
            <p>SMILES: O[C@H]1[C@@H](O)[C@@H](O[C@@H]1COP([O-])(=O)OP([O-])(=O)OP(O)([O-])=O)N1C=NC2=C1NC(=O)NC2=O</p>
          </html>
        </notes>
        <annotation>
          <rdf:RDF xmlns:rdf="http://www.w3.org/1999/02/22-rdf-syntax-ns#" xmlns:dcterms="http://purl.org/dc/terms/" xmlns:vCard="http://www.w3.org/2001/vcard-rdf/3.0#" xmlns:vCard4="http://www.w3.org/2006/vcard/ns#" xmlns:bqbiol="http://biomodels.net/biology-qualifiers/" xmlns:bqmodel="http://biomodels.net/model-qualifiers/">
            <rdf:Description rdf:about="#meta_M_bigg_xtp_i">
              <bqbiol:is>
                <rdf:Bag>
                  <rdf:li rdf:resource="https://identifiers.org/chebi/CHEBI:10049"/>
                  <rdf:li rdf:resource="https://identifiers.org/chebi/CHEBI:59885"/>
                  <rdf:li rdf:resource="https://identifiers.org/chebi/CHEBI:61314"/>
                  <rdf:li rdf:resource="https://identifiers.org/bigg.metabolite/xtp"/>
                  <rdf:li rdf:resource="https://identifiers.org/hmdb/HMDB00293"/>
                  <rdf:li rdf:resource="https://identifiers.org/inchi/InChI=1S/C10H15N4O15P3/c15-5-3(1-26-31(22,23)29-32(24,25)28-30(19,20)21)27-9(6(5)16)14-2-11-4-7(14)12-10(18)13-8(4)17/h2-3,5-6,9,15-16H,1H2,(H,22,23)(H,24,25)(H2,19,20,21)(H2,12,13,17,18)/p-3/t3-,5-,6-,9-/m1/s1"/>
                  <rdf:li rdf:resource="https://identifiers.org/kegg.compound/C00700"/>
                  <rdf:li rdf:resource="https://identifiers.org/biocyc/XTP"/>
                  <rdf:li rdf:resource="https://identifiers.org/metanetx.chemical/MNXM1860"/>
                  <rdf:li rdf:resource="https://identifiers.org/reactome.compound/2509848"/>
                  <rdf:li rdf:resource="https://identifiers.org/seed.compound/cpd00530"/>
                </rdf:Bag>
              </bqbiol:is>
            </rdf:Description>
          </rdf:RDF>
        </annotation>
      </species>
      <species metaid="meta_M_bigg_pppi_i" sboTerm="SBO:0000247" id="M_bigg_pppi_i" name="triphosphate(4-)" compartment="i" hasOnlySubstanceUnits="false" boundaryCondition="false" constant="false" fbc:charge="-4" fbc:chemicalFormula="HO10P3">
        <notes>
          <html xmlns="http://www.w3.org/1999/xhtml">
            <p>BIGG: pppi</p>
            <p>BIOPATH: Triphosphate</p>
            <p>BRENDA: BG36438</p>
            <p>CHARGE: -4</p>
            <p>CHEBI: 18036, 5926, 9744, 39949, 29203, 39942, 48313, 48314, 48315, 48316</p>
            <p>FORMULA: HO10P3</p>
            <p>HMDB: HMDB12282</p>
            <p>INCHI: InChI=1S/H5O10P3/c1-11(2,3)9-13(7,8)10-12(4,5)6/h(H,7,8)(H2,1,2,3)(H2,4,5,6)/p-4</p>
            <p>KEGG: C00536</p>
            <p>METACYC: P3I</p>
            <p>MXNREF: MNXM332</p>
            <p>SEED: cpd00421</p>
            <p>SMILES: OP([O-])(=O)OP([O-])(=O)OP([O-])([O-])=O</p>
            <p>UPA: UPC00536</p>
          </html>
        </notes>
        <annotation>
          <rdf:RDF xmlns:rdf="http://www.w3.org/1999/02/22-rdf-syntax-ns#" xmlns:dcterms="http://purl.org/dc/terms/" xmlns:vCard="http://www.w3.org/2001/vcard-rdf/3.0#" xmlns:vCard4="http://www.w3.org/2006/vcard/ns#" xmlns:bqbiol="http://biomodels.net/biology-qualifiers/" xmlns:bqmodel="http://biomodels.net/model-qualifiers/">
            <rdf:Description rdf:about="#meta_M_bigg_pppi_i">
              <bqbiol:is>
                <rdf:Bag>
                  <rdf:li rdf:resource="https://identifiers.org/chebi/CHEBI:18036"/>
                  <rdf:li rdf:resource="https://identifiers.org/chebi/CHEBI:5926"/>
                  <rdf:li rdf:resource="https://identifiers.org/chebi/CHEBI:9744"/>
                  <rdf:li rdf:resource="https://identifiers.org/chebi/CHEBI:39949"/>
                  <rdf:li rdf:resource="https://identifiers.org/chebi/CHEBI:29203"/>
                  <rdf:li rdf:resource="https://identifiers.org/chebi/CHEBI:39942"/>
                  <rdf:li rdf:resource="https://identifiers.org/chebi/CHEBI:48313"/>
                  <rdf:li rdf:resource="https://identifiers.org/chebi/CHEBI:48314"/>
                  <rdf:li rdf:resource="https://identifiers.org/chebi/CHEBI:48315"/>
                  <rdf:li rdf:resource="https://identifiers.org/chebi/CHEBI:48316"/>
                  <rdf:li rdf:resource="https://identifiers.org/bigg.metabolite/pppi"/>
                  <rdf:li rdf:resource="https://identifiers.org/hmdb/HMDB12282"/>
                  <rdf:li rdf:resource="https://identifiers.org/inchi/InChI=1S/H5O10P3/c1-11(2,3)9-13(7,8)10-12(4,5)6/h(H,7,8)(H2,1,2,3)(H2,4,5,6)/p-4"/>
                  <rdf:li rdf:resource="https://identifiers.org/kegg.compound/C00536"/>
                  <rdf:li rdf:resource="https://identifiers.org/biocyc/P3I"/>
                  <rdf:li rdf:resource="https://identifiers.org/metanetx.chemical/MNXM332"/>
                  <rdf:li rdf:resource="https://identifiers.org/seed.compound/cpd00421"/>
                </rdf:Bag>
              </bqbiol:is>
            </rdf:Description>
          </rdf:RDF>
        </annotation>
      </species>
      <species metaid="meta_M_MLBr_00831_i" sboTerm="SBO:0000247" id="M_MLBr_00831_i" name="Deoxyguanosinetriphosphate triphosphohydrolase-like protein" compartment="i" hasOnlySubstanceUnits="false" boundaryCondition="false" constant="false">
        <annotation>
          <rdf:RDF xmlns:rdf="http://www.w3.org/1999/02/22-rdf-syntax-ns#" xmlns:dcterms="http://purl.org/dc/terms/" xmlns:vCard="http://www.w3.org/2001/vcard-rdf/3.0#" xmlns:vCard4="http://www.w3.org/2006/vcard/ns#" xmlns:bqbiol="http://biomodels.net/biology-qualifiers/" xmlns:bqmodel="http://biomodels.net/model-qualifiers/">
            <rdf:Description rdf:about="#meta_M_MLBr_00831_i">
              <bqbiol:is>
                <rdf:Bag>
                  <rdf:li rdf:resource="https://identifiers.org/uniprot/B8ZQI1"/>
                  <rdf:li rdf:resource="https://identifiers.org/kegg.genes/mlb:MLBr_00831"/>
                  <rdf:li rdf:resource="https://identifiers.org/biomodels.sbo/SBO:0000252"/>
                </rdf:Bag>
              </bqbiol:is>
            </rdf:Description>
          </rdf:RDF>
        </annotation>
      </species>
      <species metaid="meta_M_bigg_damp_i" sboTerm="SBO:0000247" id="M_bigg_damp_i" name="dAMP" compartment="i" hasOnlySubstanceUnits="false" boundaryCondition="false" constant="false" fbc:charge="-2" fbc:chemicalFormula="C10H12N5O6P">
        <notes>
          <html xmlns="http://www.w3.org/1999/xhtml">
            <p>BIGG: damp</p>
            <p>BIOPATH: 2-prime-Deoxyadenosine-5-prime-phosphate</p>
            <p>BRENDA: BG1037</p>
            <p>CHARGE: -2</p>
            <p>CHEBI: 17713, 14068, 41864, 19236, 10490, 41815, 58245</p>
            <p>FORMULA: C10H12N5O6P</p>
            <p>HMDB: HMDB00905</p>
            <p>INCHI: InChI=1S/C10H14N5O6P/c11-9-8-10(13-3-12-9)15(4-14-8)7-1-5(16)6(21-7)2-20-22(17,18)19/h3-7,16H,1-2H2,(H2,11,12,13)(H2,17,18,19)/p-2/t5-,6+,7+/m0/s1</p>
            <p>KEGG: C00360</p>
            <p>METACYC: DAMP</p>
            <p>MXNREF: MNXM432</p>
            <p>REACTOME: 109386, 500088, 500125, 500199</p>
            <p>SEED: cpd00294</p>
            <p>SMILES: NC1=C2N=CN([C@H]3C[C@H](O)[C@@H](COP([O-])([O-])=O)O3)C2=NC=N1</p>
          </html>
        </notes>
        <annotation>
          <rdf:RDF xmlns:rdf="http://www.w3.org/1999/02/22-rdf-syntax-ns#" xmlns:dcterms="http://purl.org/dc/terms/" xmlns:vCard="http://www.w3.org/2001/vcard-rdf/3.0#" xmlns:vCard4="http://www.w3.org/2006/vcard/ns#" xmlns:bqbiol="http://biomodels.net/biology-qualifiers/" xmlns:bqmodel="http://biomodels.net/model-qualifiers/">
            <rdf:Description rdf:about="#meta_M_bigg_damp_i">
              <bqbiol:is>
                <rdf:Bag>
                  <rdf:li rdf:resource="https://identifiers.org/chebi/CHEBI:17713"/>
                  <rdf:li rdf:resource="https://identifiers.org/chebi/CHEBI:14068"/>
                  <rdf:li rdf:resource="https://identifiers.org/chebi/CHEBI:41864"/>
                  <rdf:li rdf:resource="https://identifiers.org/chebi/CHEBI:19236"/>
                  <rdf:li rdf:resource="https://identifiers.org/chebi/CHEBI:10490"/>
                  <rdf:li rdf:resource="https://identifiers.org/chebi/CHEBI:41815"/>
                  <rdf:li rdf:resource="https://identifiers.org/chebi/CHEBI:58245"/>
                  <rdf:li rdf:resource="https://identifiers.org/bigg.metabolite/damp"/>
                  <rdf:li rdf:resource="https://identifiers.org/hmdb/HMDB00905"/>
                  <rdf:li rdf:resource="https://identifiers.org/inchi/InChI=1S/C10H14N5O6P/c11-9-8-10(13-3-12-9)15(4-14-8)7-1-5(16)6(21-7)2-20-22(17,18)19/h3-7,16H,1-2H2,(H2,11,12,13)(H2,17,18,19)/p-2/t5-,6+,7+/m0/s1"/>
                  <rdf:li rdf:resource="https://identifiers.org/kegg.compound/C00360"/>
                  <rdf:li rdf:resource="https://identifiers.org/biocyc/DAMP"/>
                  <rdf:li rdf:resource="https://identifiers.org/metanetx.chemical/MNXM432"/>
                  <rdf:li rdf:resource="https://identifiers.org/reactome.compound/109386"/>
                  <rdf:li rdf:resource="https://identifiers.org/reactome.compound/500088"/>
                  <rdf:li rdf:resource="https://identifiers.org/reactome.compound/500125"/>
                  <rdf:li rdf:resource="https://identifiers.org/reactome.compound/500199"/>
                  <rdf:li rdf:resource="https://identifiers.org/seed.compound/cpd00294"/>
                </rdf:Bag>
              </bqbiol:is>
            </rdf:Description>
          </rdf:RDF>
        </annotation>
      </species>
      <species metaid="meta_M_bigg_didp_i" sboTerm="SBO:0000247" id="M_bigg_didp_i" name="dIDP" compartment="i" hasOnlySubstanceUnits="false" boundaryCondition="false" constant="false" fbc:charge="-3" fbc:chemicalFormula="C10H11N4O10P2">
        <notes>
          <html xmlns="http://www.w3.org/1999/xhtml">
            <p>BIGG: didp</p>
            <p>BRENDA: BG1008</p>
            <p>CHARGE: -3</p>
            <p>CHEBI: 28823, 19249, 10498, 62286</p>
            <p>FORMULA: C10H11N4O10P2</p>
            <p>HMDB: HMDB03536</p>
            <p>KEGG: C01344</p>
            <p>METACYC: CPD0-2231</p>
            <p>MXNREF: MNXM2174</p>
            <p>REACTOME: 2509796</p>
            <p>SEED: cpd00976</p>
          </html>
        </notes>
        <annotation>
          <rdf:RDF xmlns:rdf="http://www.w3.org/1999/02/22-rdf-syntax-ns#" xmlns:dcterms="http://purl.org/dc/terms/" xmlns:vCard="http://www.w3.org/2001/vcard-rdf/3.0#" xmlns:vCard4="http://www.w3.org/2006/vcard/ns#" xmlns:bqbiol="http://biomodels.net/biology-qualifiers/" xmlns:bqmodel="http://biomodels.net/model-qualifiers/">
            <rdf:Description rdf:about="#meta_M_bigg_didp_i">
              <bqbiol:is>
                <rdf:Bag>
                  <rdf:li rdf:resource="https://identifiers.org/chebi/CHEBI:28823"/>
                  <rdf:li rdf:resource="https://identifiers.org/chebi/CHEBI:19249"/>
                  <rdf:li rdf:resource="https://identifiers.org/chebi/CHEBI:10498"/>
                  <rdf:li rdf:resource="https://identifiers.org/chebi/CHEBI:62286"/>
                  <rdf:li rdf:resource="https://identifiers.org/bigg.metabolite/didp"/>
                  <rdf:li rdf:resource="https://identifiers.org/hmdb/HMDB03536"/>
                  <rdf:li rdf:resource="https://identifiers.org/kegg.compound/C01344"/>
                  <rdf:li rdf:resource="https://identifiers.org/biocyc/CPD0-2231"/>
                  <rdf:li rdf:resource="https://identifiers.org/metanetx.chemical/MNXM2174"/>
                  <rdf:li rdf:resource="https://identifiers.org/reactome.compound/2509796"/>
                  <rdf:li rdf:resource="https://identifiers.org/seed.compound/cpd00976"/>
                </rdf:Bag>
              </bqbiol:is>
            </rdf:Description>
          </rdf:RDF>
        </annotation>
      </species>
      <species metaid="meta_M_bigg_ditp_i" sboTerm="SBO:0000247" id="M_bigg_ditp_i" name="dITP" compartment="i" hasOnlySubstanceUnits="false" boundaryCondition="false" constant="false" fbc:charge="-4" fbc:chemicalFormula="C10H11N4O13P3">
        <notes>
          <html xmlns="http://www.w3.org/1999/xhtml">
            <p>BIGG: ditp</p>
            <p>BRENDA: BG1195</p>
            <p>CHARGE: -4</p>
            <p>CHEBI: 28807, 10499, 19251, 61382</p>
            <p>FORMULA: C10H11N4O13P3</p>
            <p>HMDB: HMDB03537</p>
            <p>KEGG: C01345</p>
            <p>METACYC: DITP</p>
            <p>MXNREF: MNXM1325</p>
            <p>REACTOME: 2509835</p>
            <p>SEED: cpd00977</p>
          </html>
        </notes>
        <annotation>
          <rdf:RDF xmlns:rdf="http://www.w3.org/1999/02/22-rdf-syntax-ns#" xmlns:dcterms="http://purl.org/dc/terms/" xmlns:vCard="http://www.w3.org/2001/vcard-rdf/3.0#" xmlns:vCard4="http://www.w3.org/2006/vcard/ns#" xmlns:bqbiol="http://biomodels.net/biology-qualifiers/" xmlns:bqmodel="http://biomodels.net/model-qualifiers/">
            <rdf:Description rdf:about="#meta_M_bigg_ditp_i">
              <bqbiol:is>
                <rdf:Bag>
                  <rdf:li rdf:resource="https://identifiers.org/chebi/CHEBI:28807"/>
                  <rdf:li rdf:resource="https://identifiers.org/chebi/CHEBI:10499"/>
                  <rdf:li rdf:resource="https://identifiers.org/chebi/CHEBI:19251"/>
                  <rdf:li rdf:resource="https://identifiers.org/chebi/CHEBI:61382"/>
                  <rdf:li rdf:resource="https://identifiers.org/bigg.metabolite/ditp"/>
                  <rdf:li rdf:resource="https://identifiers.org/hmdb/HMDB03537"/>
                  <rdf:li rdf:resource="https://identifiers.org/kegg.compound/C01345"/>
                  <rdf:li rdf:resource="https://identifiers.org/biocyc/DITP"/>
                  <rdf:li rdf:resource="https://identifiers.org/metanetx.chemical/MNXM1325"/>
                  <rdf:li rdf:resource="https://identifiers.org/reactome.compound/2509835"/>
                  <rdf:li rdf:resource="https://identifiers.org/seed.compound/cpd00977"/>
                </rdf:Bag>
              </bqbiol:is>
            </rdf:Description>
          </rdf:RDF>
        </annotation>
      </species>
      <species metaid="meta_M_bigg_dimp_i" sboTerm="SBO:0000247" id="M_bigg_dimp_i" name="dIMP" compartment="i" hasOnlySubstanceUnits="false" boundaryCondition="false" constant="false" fbc:charge="-2" fbc:chemicalFormula="C10H11N4O7P">
        <notes>
          <html xmlns="http://www.w3.org/1999/xhtml">
            <p>BIGG: dimp</p>
            <p>BRENDA: BG799</p>
            <p>CHARGE: -2</p>
            <p>CHEBI: 28806, 41998, 19250, 837, 44500, 61194</p>
            <p>FORMULA: C10H11N4O7P</p>
            <p>HMDB: HMDB06555</p>
            <p>INCHI: InChI=1S/C10H13N4O7P/c15-5-1-7(21-6(5)2-20-22(17,18)19)14-4-13-8-9(14)11-3-12-10(8)16/h3-7,15H,1-2H2,(H,11,12,16)(H2,17,18,19)/p-2/t5-,6+,7+/m0/s1</p>
            <p>KEGG: C06196</p>
            <p>METACYC: DIMP</p>
            <p>MXNREF: MNXM1922</p>
            <p>REACTOME: 109330, 2509805</p>
            <p>SEED: cpd03704</p>
            <p>SMILES: O[C@H]1C[C@@H](O[C@@H]1COP([O-])([O-])=O)N1C=NC2=C1N=CNC2=O</p>
          </html>
        </notes>
        <annotation>
          <rdf:RDF xmlns:rdf="http://www.w3.org/1999/02/22-rdf-syntax-ns#" xmlns:dcterms="http://purl.org/dc/terms/" xmlns:vCard="http://www.w3.org/2001/vcard-rdf/3.0#" xmlns:vCard4="http://www.w3.org/2006/vcard/ns#" xmlns:bqbiol="http://biomodels.net/biology-qualifiers/" xmlns:bqmodel="http://biomodels.net/model-qualifiers/">
            <rdf:Description rdf:about="#meta_M_bigg_dimp_i">
              <bqbiol:is>
                <rdf:Bag>
                  <rdf:li rdf:resource="https://identifiers.org/chebi/CHEBI:28806"/>
                  <rdf:li rdf:resource="https://identifiers.org/chebi/CHEBI:41998"/>
                  <rdf:li rdf:resource="https://identifiers.org/chebi/CHEBI:19250"/>
                  <rdf:li rdf:resource="https://identifiers.org/chebi/CHEBI:837"/>
                  <rdf:li rdf:resource="https://identifiers.org/chebi/CHEBI:44500"/>
                  <rdf:li rdf:resource="https://identifiers.org/chebi/CHEBI:61194"/>
                  <rdf:li rdf:resource="https://identifiers.org/bigg.metabolite/dimp"/>
                  <rdf:li rdf:resource="https://identifiers.org/hmdb/HMDB06555"/>
                  <rdf:li rdf:resource="https://identifiers.org/inchi/InChI=1S/C10H13N4O7P/c15-5-1-7(21-6(5)2-20-22(17,18)19)14-4-13-8-9(14)11-3-12-10(8)16/h3-7,15H,1-2H2,(H,11,12,16)(H2,17,18,19)/p-2/t5-,6+,7+/m0/s1"/>
                  <rdf:li rdf:resource="https://identifiers.org/kegg.compound/C06196"/>
                  <rdf:li rdf:resource="https://identifiers.org/biocyc/DIMP"/>
                  <rdf:li rdf:resource="https://identifiers.org/metanetx.chemical/MNXM1922"/>
                  <rdf:li rdf:resource="https://identifiers.org/reactome.compound/109330"/>
                  <rdf:li rdf:resource="https://identifiers.org/reactome.compound/2509805"/>
                  <rdf:li rdf:resource="https://identifiers.org/seed.compound/cpd03704"/>
                </rdf:Bag>
              </bqbiol:is>
            </rdf:Description>
          </rdf:RDF>
        </annotation>
      </species>
      <species metaid="meta_M_bigg_35cgmp_i" sboTerm="SBO:0000247" id="M_bigg_35cgmp_i" name="3&apos;,5&apos;-cyclic GMP(1-)" compartment="i" hasOnlySubstanceUnits="false" boundaryCondition="false" constant="false" fbc:charge="-1" fbc:chemicalFormula="C10H11N5O7P">
        <notes>
          <html xmlns="http://www.w3.org/1999/xhtml">
            <p>BIGG: 35cgmp</p>
            <p>BIOPATH: Guanosine-3-prime,5-prime-monophosphate_(cyclic)</p>
            <p>BRENDA: BG670</p>
            <p>CHARGE: -1</p>
            <p>CHEBI: 16356, 11675, 19829, 14377, 1327, 57746</p>
            <p>FORMULA: C10H11N5O7P</p>
            <p>HMDB: HMDB01314</p>
            <p>INCHI: InChI=1S/C10H12N5O7P/c11-10-13-7-4(8(17)14-10)12-2-15(7)9-5(16)6-3(21-9)1-20-23(18,19)22-6/h2-3,5-6,9,16H,1H2,(H,18,19)(H3,11,13,14,17)/p-1/t3-,5-,6-,9-/m1/s1</p>
            <p>KEGG: C00942</p>
            <p>METACYC: CGMP</p>
            <p>MXNREF: MNXM665</p>
            <p>REACTOME: 30991</p>
            <p>SEED: cpd00697</p>
            <p>SMILES: NC1=NC2=C(N=CN2[C@@H]2O[C@@H]3COP([O-])(=O)O[C@H]3[C@H]2O)C(=O)N1</p>
            <p>UPA: UPC00942</p>
          </html>
        </notes>
        <annotation>
          <rdf:RDF xmlns:rdf="http://www.w3.org/1999/02/22-rdf-syntax-ns#" xmlns:dcterms="http://purl.org/dc/terms/" xmlns:vCard="http://www.w3.org/2001/vcard-rdf/3.0#" xmlns:vCard4="http://www.w3.org/2006/vcard/ns#" xmlns:bqbiol="http://biomodels.net/biology-qualifiers/" xmlns:bqmodel="http://biomodels.net/model-qualifiers/">
            <rdf:Description rdf:about="#meta_M_bigg_35cgmp_i">
              <bqbiol:is>
                <rdf:Bag>
                  <rdf:li rdf:resource="https://identifiers.org/chebi/CHEBI:16356"/>
                  <rdf:li rdf:resource="https://identifiers.org/chebi/CHEBI:11675"/>
                  <rdf:li rdf:resource="https://identifiers.org/chebi/CHEBI:19829"/>
                  <rdf:li rdf:resource="https://identifiers.org/chebi/CHEBI:14377"/>
                  <rdf:li rdf:resource="https://identifiers.org/chebi/CHEBI:1327"/>
                  <rdf:li rdf:resource="https://identifiers.org/chebi/CHEBI:57746"/>
                  <rdf:li rdf:resource="https://identifiers.org/bigg.metabolite/35cgmp"/>
                  <rdf:li rdf:resource="https://identifiers.org/hmdb/HMDB01314"/>
                  <rdf:li rdf:resource="https://identifiers.org/inchi/InChI=1S/C10H12N5O7P/c11-10-13-7-4(8(17)14-10)12-2-15(7)9-5(16)6-3(21-9)1-20-23(18,19)22-6/h2-3,5-6,9,16H,1H2,(H,18,19)(H3,11,13,14,17)/p-1/t3-,5-,6-,9-/m1/s1"/>
                  <rdf:li rdf:resource="https://identifiers.org/kegg.compound/C00942"/>
                  <rdf:li rdf:resource="https://identifiers.org/biocyc/CGMP"/>
                  <rdf:li rdf:resource="https://identifiers.org/metanetx.chemical/MNXM665"/>
                  <rdf:li rdf:resource="https://identifiers.org/reactome.compound/30991"/>
                  <rdf:li rdf:resource="https://identifiers.org/seed.compound/cpd00697"/>
                </rdf:Bag>
              </bqbiol:is>
            </rdf:Description>
          </rdf:RDF>
        </annotation>
      </species>
      <species metaid="meta_M_bigg_5caiz_i" sboTerm="SBO:0000247" id="M_bigg_5caiz_i" name="5-carboxylatoamino-1-(5-O-phosphonato-D-ribosyl)imidazole(3-)" compartment="i" hasOnlySubstanceUnits="false" boundaryCondition="false" constant="false" fbc:charge="-3" fbc:chemicalFormula="C9H11N3O9P">
        <notes>
          <html xmlns="http://www.w3.org/1999/xhtml">
            <p>BIGG: 5caiz</p>
            <p>BRENDA: BG38839</p>
            <p>CHARGE: -3</p>
            <p>CHEBI: 48000, 58730</p>
            <p>FORMULA: C9H11N3O9P</p>
            <p>HMDB: HMDB12268</p>
            <p>INCHI: InChI=1S/C9H14N3O9P/c13-6-4(2-20-22(17,18)19)21-8(7(6)14)12-3-10-1-5(12)11-9(15)16/h1,3-4,6-8,11,13-14H,2H2,(H,15,16)(H2,17,18,19)/p-3/t4-,6-,7-,8-/m1/s1</p>
            <p>KEGG: C15667</p>
            <p>METACYC: CPD-9005, CPD0-181</p>
            <p>MXNREF: MNXM1409</p>
            <p>SEED: cpd11310</p>
            <p>SMILES: O[C@H]1[C@@H](O)[C@@H](O[C@@H]1COP([O-])([O-])=O)N1C=NC=C1NC([O-])=O</p>
            <p>UPA: UPC15667</p>
          </html>
        </notes>
        <annotation>
          <rdf:RDF xmlns:rdf="http://www.w3.org/1999/02/22-rdf-syntax-ns#" xmlns:dcterms="http://purl.org/dc/terms/" xmlns:vCard="http://www.w3.org/2001/vcard-rdf/3.0#" xmlns:vCard4="http://www.w3.org/2006/vcard/ns#" xmlns:bqbiol="http://biomodels.net/biology-qualifiers/" xmlns:bqmodel="http://biomodels.net/model-qualifiers/">
            <rdf:Description rdf:about="#meta_M_bigg_5caiz_i">
              <bqbiol:is>
                <rdf:Bag>
                  <rdf:li rdf:resource="https://identifiers.org/chebi/CHEBI:48000"/>
                  <rdf:li rdf:resource="https://identifiers.org/chebi/CHEBI:58730"/>
                  <rdf:li rdf:resource="https://identifiers.org/bigg.metabolite/5caiz"/>
                  <rdf:li rdf:resource="https://identifiers.org/hmdb/HMDB12268"/>
                  <rdf:li rdf:resource="https://identifiers.org/inchi/InChI=1S/C9H14N3O9P/c13-6-4(2-20-22(17,18)19)21-8(7(6)14)12-3-10-1-5(12)11-9(15)16/h1,3-4,6-8,11,13-14H,2H2,(H,15,16)(H2,17,18,19)/p-3/t4-,6-,7-,8-/m1/s1"/>
                  <rdf:li rdf:resource="https://identifiers.org/kegg.compound/C15667"/>
                  <rdf:li rdf:resource="https://identifiers.org/biocyc/CPD-9005"/>
                  <rdf:li rdf:resource="https://identifiers.org/biocyc/CPD0-181"/>
                  <rdf:li rdf:resource="https://identifiers.org/metanetx.chemical/MNXM1409"/>
                  <rdf:li rdf:resource="https://identifiers.org/seed.compound/cpd11310"/>
                </rdf:Bag>
              </bqbiol:is>
            </rdf:Description>
          </rdf:RDF>
        </annotation>
      </species>
      <species metaid="meta_M_MLBr_00735_i" sboTerm="SBO:0000247" id="M_MLBr_00735_i" name="Phosphoribosylaminoimidazole carboxylase ATPase" compartment="i" hasOnlySubstanceUnits="false" boundaryCondition="false" constant="false">
        <annotation>
          <rdf:RDF xmlns:rdf="http://www.w3.org/1999/02/22-rdf-syntax-ns#" xmlns:dcterms="http://purl.org/dc/terms/" xmlns:vCard="http://www.w3.org/2001/vcard-rdf/3.0#" xmlns:vCard4="http://www.w3.org/2006/vcard/ns#" xmlns:bqbiol="http://biomodels.net/biology-qualifiers/" xmlns:bqmodel="http://biomodels.net/model-qualifiers/">
            <rdf:Description rdf:about="#meta_M_MLBr_00735_i">
              <bqbiol:is>
                <rdf:Bag>
                  <rdf:li rdf:resource="https://identifiers.org/uniprot/B8ZUY4"/>
                  <rdf:li rdf:resource="https://identifiers.org/kegg.genes/mlb:MLBr_00735"/>
                  <rdf:li rdf:resource="https://identifiers.org/biomodels.sbo/SBO:0000252"/>
                </rdf:Bag>
              </bqbiol:is>
            </rdf:Description>
          </rdf:RDF>
        </annotation>
      </species>
      <species metaid="meta_M_MLBr_00736_i" sboTerm="SBO:0000247" id="M_MLBr_00736_i" name="N5-carboxyaminoimidazole ribonucleotide mutase" compartment="i" hasOnlySubstanceUnits="false" boundaryCondition="false" constant="false">
        <annotation>
          <rdf:RDF xmlns:rdf="http://www.w3.org/1999/02/22-rdf-syntax-ns#" xmlns:dcterms="http://purl.org/dc/terms/" xmlns:vCard="http://www.w3.org/2001/vcard-rdf/3.0#" xmlns:vCard4="http://www.w3.org/2006/vcard/ns#" xmlns:bqbiol="http://biomodels.net/biology-qualifiers/" xmlns:bqmodel="http://biomodels.net/model-qualifiers/">
            <rdf:Description rdf:about="#meta_M_MLBr_00736_i">
              <bqbiol:is>
                <rdf:Bag>
                  <rdf:li rdf:resource="https://identifiers.org/uniprot/B8ZUY5"/>
                  <rdf:li rdf:resource="https://identifiers.org/kegg.genes/mlb:MLBr_00736"/>
                  <rdf:li rdf:resource="https://identifiers.org/biomodels.sbo/SBO:0000252"/>
                </rdf:Bag>
              </bqbiol:is>
            </rdf:Description>
          </rdf:RDF>
        </annotation>
      </species>
      <species metaid="meta_M_bigg_dudp_i" sboTerm="SBO:0000247" id="M_bigg_dudp_i" name="dUDP" compartment="i" hasOnlySubstanceUnits="false" boundaryCondition="false" constant="false" fbc:charge="-3" fbc:chemicalFormula="C9H11N2O11P2">
        <notes>
          <html xmlns="http://www.w3.org/1999/xhtml">
            <p>BIGG: dudp</p>
            <p>BIOPATH: 2-prime-Deoxyuridine-5-prime-diphosphate</p>
            <p>BRENDA: BG27561</p>
            <p>CHARGE: -3</p>
            <p>CHEBI: 28850, 10531, 19262, 60471</p>
            <p>FORMULA: C9H11N2O11P2</p>
            <p>HMDB: HMDB01000</p>
            <p>KEGG: C01346</p>
            <p>METACYC: DUDP</p>
            <p>MXNREF: MNXM572</p>
            <p>SEED: cpd00978</p>
          </html>
        </notes>
        <annotation>
          <rdf:RDF xmlns:rdf="http://www.w3.org/1999/02/22-rdf-syntax-ns#" xmlns:dcterms="http://purl.org/dc/terms/" xmlns:vCard="http://www.w3.org/2001/vcard-rdf/3.0#" xmlns:vCard4="http://www.w3.org/2006/vcard/ns#" xmlns:bqbiol="http://biomodels.net/biology-qualifiers/" xmlns:bqmodel="http://biomodels.net/model-qualifiers/">
            <rdf:Description rdf:about="#meta_M_bigg_dudp_i">
              <bqbiol:is>
                <rdf:Bag>
                  <rdf:li rdf:resource="https://identifiers.org/chebi/CHEBI:28850"/>
                  <rdf:li rdf:resource="https://identifiers.org/chebi/CHEBI:10531"/>
                  <rdf:li rdf:resource="https://identifiers.org/chebi/CHEBI:19262"/>
                  <rdf:li rdf:resource="https://identifiers.org/chebi/CHEBI:60471"/>
                  <rdf:li rdf:resource="https://identifiers.org/bigg.metabolite/dudp"/>
                  <rdf:li rdf:resource="https://identifiers.org/hmdb/HMDB01000"/>
                  <rdf:li rdf:resource="https://identifiers.org/kegg.compound/C01346"/>
                  <rdf:li rdf:resource="https://identifiers.org/biocyc/DUDP"/>
                  <rdf:li rdf:resource="https://identifiers.org/metanetx.chemical/MNXM572"/>
                  <rdf:li rdf:resource="https://identifiers.org/seed.compound/cpd00978"/>
                </rdf:Bag>
              </bqbiol:is>
            </rdf:Description>
          </rdf:RDF>
        </annotation>
      </species>
      <species metaid="meta_M_bigg_ump_i" sboTerm="SBO:0000247" id="M_bigg_ump_i" name="UMP(2-)" compartment="i" hasOnlySubstanceUnits="false" boundaryCondition="false" constant="false" fbc:charge="-2" fbc:chemicalFormula="C9H11N2O9P">
        <notes>
          <html xmlns="http://www.w3.org/1999/xhtml">
            <p>BIGG: ump</p>
            <p>BIOPATH: Uridine-5-prime-phosphate</p>
            <p>BRENDA: BG27452</p>
            <p>CHARGE: -2</p>
            <p>CHEBI: 16695, 47721, 9849, 13508, 13509, 46362, 27231, 46382, 57865</p>
            <p>FORMULA: C9H11N2O9P</p>
            <p>HMDB: HMDB00288</p>
            <p>INCHI: InChI=1S/C9H13N2O9P/c12-5-1-2-11(9(15)10-5)8-7(14)6(13)4(20-8)3-19-21(16,17)18/h1-2,4,6-8,13-14H,3H2,(H,10,12,15)(H2,16,17,18)/p-2/t4-,6-,7-,8-/m1/s1</p>
            <p>KEGG: C00105</p>
            <p>METACYC: CPD0-2080, UMP</p>
            <p>MXNREF: MNXM80</p>
            <p>REACTOME: 109402, 735698, 418075</p>
            <p>SEED: cpd00091</p>
            <p>SMILES: O[C@H]1[C@@H](O)[C@@H](O[C@@H]1COP([O-])([O-])=O)N1C=CC(=O)NC1=O</p>
            <p>UPA: UPC00105</p>
          </html>
        </notes>
        <annotation>
          <rdf:RDF xmlns:rdf="http://www.w3.org/1999/02/22-rdf-syntax-ns#" xmlns:dcterms="http://purl.org/dc/terms/" xmlns:vCard="http://www.w3.org/2001/vcard-rdf/3.0#" xmlns:vCard4="http://www.w3.org/2006/vcard/ns#" xmlns:bqbiol="http://biomodels.net/biology-qualifiers/" xmlns:bqmodel="http://biomodels.net/model-qualifiers/">
            <rdf:Description rdf:about="#meta_M_bigg_ump_i">
              <bqbiol:is>
                <rdf:Bag>
                  <rdf:li rdf:resource="https://identifiers.org/chebi/CHEBI:16695"/>
                  <rdf:li rdf:resource="https://identifiers.org/chebi/CHEBI:47721"/>
                  <rdf:li rdf:resource="https://identifiers.org/chebi/CHEBI:9849"/>
                  <rdf:li rdf:resource="https://identifiers.org/chebi/CHEBI:13508"/>
                  <rdf:li rdf:resource="https://identifiers.org/chebi/CHEBI:13509"/>
                  <rdf:li rdf:resource="https://identifiers.org/chebi/CHEBI:46362"/>
                  <rdf:li rdf:resource="https://identifiers.org/chebi/CHEBI:27231"/>
                  <rdf:li rdf:resource="https://identifiers.org/chebi/CHEBI:46382"/>
                  <rdf:li rdf:resource="https://identifiers.org/chebi/CHEBI:57865"/>
                  <rdf:li rdf:resource="https://identifiers.org/bigg.metabolite/ump"/>
                  <rdf:li rdf:resource="https://identifiers.org/hmdb/HMDB00288"/>
                  <rdf:li rdf:resource="https://identifiers.org/inchi/InChI=1S/C9H13N2O9P/c12-5-1-2-11(9(15)10-5)8-7(14)6(13)4(20-8)3-19-21(16,17)18/h1-2,4,6-8,13-14H,3H2,(H,10,12,15)(H2,16,17,18)/p-2/t4-,6-,7-,8-/m1/s1"/>
                  <rdf:li rdf:resource="https://identifiers.org/kegg.compound/C00105"/>
                  <rdf:li rdf:resource="https://identifiers.org/biocyc/CPD0-2080"/>
                  <rdf:li rdf:resource="https://identifiers.org/biocyc/UMP"/>
                  <rdf:li rdf:resource="https://identifiers.org/metanetx.chemical/MNXM80"/>
                  <rdf:li rdf:resource="https://identifiers.org/reactome.compound/109402"/>
                  <rdf:li rdf:resource="https://identifiers.org/reactome.compound/735698"/>
                  <rdf:li rdf:resource="https://identifiers.org/reactome.compound/418075"/>
                  <rdf:li rdf:resource="https://identifiers.org/seed.compound/cpd00091"/>
                </rdf:Bag>
              </bqbiol:is>
            </rdf:Description>
          </rdf:RDF>
        </annotation>
      </species>
      <species metaid="meta_M_MLBr_01591_i" sboTerm="SBO:0000247" id="M_MLBr_01591_i" name="Uridylate kinase" compartment="i" hasOnlySubstanceUnits="false" boundaryCondition="false" constant="false">
        <annotation>
          <rdf:RDF xmlns:rdf="http://www.w3.org/1999/02/22-rdf-syntax-ns#" xmlns:dcterms="http://purl.org/dc/terms/" xmlns:vCard="http://www.w3.org/2001/vcard-rdf/3.0#" xmlns:vCard4="http://www.w3.org/2006/vcard/ns#" xmlns:bqbiol="http://biomodels.net/biology-qualifiers/" xmlns:bqmodel="http://biomodels.net/model-qualifiers/">
            <rdf:Description rdf:about="#meta_M_MLBr_01591_i">
              <bqbiol:is>
                <rdf:Bag>
                  <rdf:li rdf:resource="https://identifiers.org/uniprot/B8ZRV1"/>
                  <rdf:li rdf:resource="https://identifiers.org/kegg.genes/mlb:MLBr_01591"/>
                  <rdf:li rdf:resource="https://identifiers.org/biomodels.sbo/SBO:0000252"/>
                </rdf:Bag>
              </bqbiol:is>
            </rdf:Description>
          </rdf:RDF>
        </annotation>
      </species>
      <species metaid="meta_M_bigg_mlthf_i" sboTerm="SBO:0000247" id="M_bigg_mlthf_i" name="(6R)-5,10-methylenetetrahydrofolate" compartment="i" hasOnlySubstanceUnits="false" boundaryCondition="false" constant="false" fbc:charge="-2" fbc:chemicalFormula="C20H21N7O6">
        <notes>
          <html xmlns="http://www.w3.org/1999/xhtml">
            <p>BIGG: mlthf</p>
            <p>BIOPATH: 5,10-Methylenetetrahydrofolate</p>
            <p>BRENDA: BG10127, BG36393</p>
            <p>CHARGE: -2</p>
            <p>CHEBI: 12071, 15636, 18602, 10925, 1989, 20502</p>
            <p>FORMULA: C20H21N7O6</p>
            <p>HMDB: HMDB01533, HMDB02365</p>
            <p>INCHI: InChI=1S/C20H23N7O6/c21-20-24-16-15(18(31)25-20)27-9-26(8-12(27)7-22-16)11-3-1-10(2-4-11)17(30)23-13(19(32)33)5-6-14(28)29/h1-4,12-13H,5-9H2,(H,23,30)(H,28,29)(H,32,33)(H4,21,22,24,25,31)/p-2/t12-,13+/m1/s1</p>
            <p>KEGG: C00143</p>
            <p>METACYC: METHYLENE-THF</p>
            <p>MXNREF: MNXM183</p>
            <p>SEED: cpd00125</p>
            <p>SMILES: NC1=NC2=C(N3CN(C[C@H]3CN2)C2=CC=C(C=C2)C(=O)N[C@@H](CCC([O-])=O)C([O-])=O)C(=O)N1</p>
            <p>UPA: UPC00143</p>
          </html>
        </notes>
        <annotation>
          <rdf:RDF xmlns:rdf="http://www.w3.org/1999/02/22-rdf-syntax-ns#" xmlns:dcterms="http://purl.org/dc/terms/" xmlns:vCard="http://www.w3.org/2001/vcard-rdf/3.0#" xmlns:vCard4="http://www.w3.org/2006/vcard/ns#" xmlns:bqbiol="http://biomodels.net/biology-qualifiers/" xmlns:bqmodel="http://biomodels.net/model-qualifiers/">
            <rdf:Description rdf:about="#meta_M_bigg_mlthf_i">
              <bqbiol:is>
                <rdf:Bag>
                  <rdf:li rdf:resource="https://identifiers.org/chebi/CHEBI:12071"/>
                  <rdf:li rdf:resource="https://identifiers.org/chebi/CHEBI:15636"/>
                  <rdf:li rdf:resource="https://identifiers.org/chebi/CHEBI:18602"/>
                  <rdf:li rdf:resource="https://identifiers.org/chebi/CHEBI:10925"/>
                  <rdf:li rdf:resource="https://identifiers.org/chebi/CHEBI:1989"/>
                  <rdf:li rdf:resource="https://identifiers.org/chebi/CHEBI:20502"/>
                  <rdf:li rdf:resource="https://identifiers.org/bigg.metabolite/mlthf"/>
                  <rdf:li rdf:resource="https://identifiers.org/hmdb/HMDB01533"/>
                  <rdf:li rdf:resource="https://identifiers.org/hmdb/HMDB02365"/>
                  <rdf:li rdf:resource="https://identifiers.org/inchi/InChI=1S/C20H23N7O6/c21-20-24-16-15(18(31)25-20)27-9-26(8-12(27)7-22-16)11-3-1-10(2-4-11)17(30)23-13(19(32)33)5-6-14(28)29/h1-4,12-13H,5-9H2,(H,23,30)(H,28,29)(H,32,33)(H4,21,22,24,25,31)/p-2/t12-,13+/m1/s1"/>
                  <rdf:li rdf:resource="https://identifiers.org/kegg.compound/C00143"/>
                  <rdf:li rdf:resource="https://identifiers.org/biocyc/METHYLENE-THF"/>
                  <rdf:li rdf:resource="https://identifiers.org/metanetx.chemical/MNXM183"/>
                  <rdf:li rdf:resource="https://identifiers.org/seed.compound/cpd00125"/>
                </rdf:Bag>
              </bqbiol:is>
            </rdf:Description>
          </rdf:RDF>
        </annotation>
      </species>
      <species metaid="meta_M_bigg_dump_i" sboTerm="SBO:0000247" id="M_bigg_dump_i" name="dUMP" compartment="i" hasOnlySubstanceUnits="false" boundaryCondition="false" constant="false" fbc:charge="-2" fbc:chemicalFormula="C9H11N2O8P">
        <notes>
          <html xmlns="http://www.w3.org/1999/xhtml">
            <p>BIGG: dump</p>
            <p>BIOPATH: 2-prime-Deoxyuridine-5-prime-phosphate</p>
            <p>BRENDA: BG27436</p>
            <p>CHARGE: -2</p>
            <p>CHEBI: 17622, 10532, 19263, 14094, 246422</p>
            <p>FORMULA: C9H11N2O8P</p>
            <p>HMDB: HMDB01409</p>
            <p>INCHI: InChI=1S/C9H13N2O8P/c12-5-3-8(11-2-1-7(13)10-9(11)14)19-6(5)4-18-20(15,16)17/h1-2,5-6,8,12H,3-4H2,(H,10,13,14)(H2,15,16,17)/p-2/t5-,6+,8+/m0/s1</p>
            <p>KEGG: C00365</p>
            <p>METACYC: DUMP</p>
            <p>MXNREF: MNXM234</p>
            <p>REACTOME: 109382, 500742</p>
            <p>SEED: cpd00299</p>
            <p>SMILES: O[C@H]1C[C@@H](O[C@@H]1COP([O-])([O-])=O)N1C=CC(=O)NC1=O</p>
            <p>UPA: UPC00365</p>
          </html>
        </notes>
        <annotation>
          <rdf:RDF xmlns:rdf="http://www.w3.org/1999/02/22-rdf-syntax-ns#" xmlns:dcterms="http://purl.org/dc/terms/" xmlns:vCard="http://www.w3.org/2001/vcard-rdf/3.0#" xmlns:vCard4="http://www.w3.org/2006/vcard/ns#" xmlns:bqbiol="http://biomodels.net/biology-qualifiers/" xmlns:bqmodel="http://biomodels.net/model-qualifiers/">
            <rdf:Description rdf:about="#meta_M_bigg_dump_i">
              <bqbiol:is>
                <rdf:Bag>
                  <rdf:li rdf:resource="https://identifiers.org/chebi/CHEBI:17622"/>
                  <rdf:li rdf:resource="https://identifiers.org/chebi/CHEBI:10532"/>
                  <rdf:li rdf:resource="https://identifiers.org/chebi/CHEBI:19263"/>
                  <rdf:li rdf:resource="https://identifiers.org/chebi/CHEBI:14094"/>
                  <rdf:li rdf:resource="https://identifiers.org/chebi/CHEBI:246422"/>
                  <rdf:li rdf:resource="https://identifiers.org/bigg.metabolite/dump"/>
                  <rdf:li rdf:resource="https://identifiers.org/hmdb/HMDB01409"/>
                  <rdf:li rdf:resource="https://identifiers.org/inchi/InChI=1S/C9H13N2O8P/c12-5-3-8(11-2-1-7(13)10-9(11)14)19-6(5)4-18-20(15,16)17/h1-2,5-6,8,12H,3-4H2,(H,10,13,14)(H2,15,16,17)/p-2/t5-,6+,8+/m0/s1"/>
                  <rdf:li rdf:resource="https://identifiers.org/kegg.compound/C00365"/>
                  <rdf:li rdf:resource="https://identifiers.org/biocyc/DUMP"/>
                  <rdf:li rdf:resource="https://identifiers.org/metanetx.chemical/MNXM234"/>
                  <rdf:li rdf:resource="https://identifiers.org/reactome.compound/109382"/>
                  <rdf:li rdf:resource="https://identifiers.org/reactome.compound/500742"/>
                  <rdf:li rdf:resource="https://identifiers.org/seed.compound/cpd00299"/>
                </rdf:Bag>
              </bqbiol:is>
            </rdf:Description>
          </rdf:RDF>
        </annotation>
      </species>
      <species metaid="meta_M_bigg_dtmp_i" sboTerm="SBO:0000247" id="M_bigg_dtmp_i" name="dTMP" compartment="i" hasOnlySubstanceUnits="false" boundaryCondition="false" constant="false" fbc:charge="-2" fbc:chemicalFormula="C10H13N2O8P">
        <notes>
          <html xmlns="http://www.w3.org/1999/xhtml">
            <p>BIGG: dtmp</p>
            <p>BRENDA: BG1170</p>
            <p>CHARGE: -2</p>
            <p>CHEBI: 15245, 17013, 45759, 10529, 14092, 46013, 15246, 47711, 45772, 45926, 46036, 26999, 46960</p>
            <p>FORMULA: C10H13N2O8P</p>
            <p>HMDB: HMDB01227</p>
            <p>INCHI: InChI=1S/C10H15N2O8P/c1-5-3-12(10(15)11-9(5)14)8-2-6(13)7(20-8)4-19-21(16,17)18/h3,6-8,13H,2,4H2,1H3,(H,11,14,15)(H2,16,17,18)/p-2/t6-,7+,8+/m0/s1</p>
            <p>KEGG: C00364</p>
            <p>METACYC: TMP</p>
            <p>MXNREF: MNXM257</p>
            <p>REACTOME: 109366</p>
            <p>SEED: cpd00298</p>
            <p>SMILES: CC1=CN([C@H]2C[C@H](O)[C@@H](COP([O-])([O-])=O)O2)C(=O)NC1=O</p>
            <p>UPA: UPC00364</p>
          </html>
        </notes>
        <annotation>
          <rdf:RDF xmlns:rdf="http://www.w3.org/1999/02/22-rdf-syntax-ns#" xmlns:dcterms="http://purl.org/dc/terms/" xmlns:vCard="http://www.w3.org/2001/vcard-rdf/3.0#" xmlns:vCard4="http://www.w3.org/2006/vcard/ns#" xmlns:bqbiol="http://biomodels.net/biology-qualifiers/" xmlns:bqmodel="http://biomodels.net/model-qualifiers/">
            <rdf:Description rdf:about="#meta_M_bigg_dtmp_i">
              <bqbiol:is>
                <rdf:Bag>
                  <rdf:li rdf:resource="https://identifiers.org/chebi/CHEBI:15245"/>
                  <rdf:li rdf:resource="https://identifiers.org/chebi/CHEBI:17013"/>
                  <rdf:li rdf:resource="https://identifiers.org/chebi/CHEBI:45759"/>
                  <rdf:li rdf:resource="https://identifiers.org/chebi/CHEBI:10529"/>
                  <rdf:li rdf:resource="https://identifiers.org/chebi/CHEBI:14092"/>
                  <rdf:li rdf:resource="https://identifiers.org/chebi/CHEBI:46013"/>
                  <rdf:li rdf:resource="https://identifiers.org/chebi/CHEBI:15246"/>
                  <rdf:li rdf:resource="https://identifiers.org/chebi/CHEBI:47711"/>
                  <rdf:li rdf:resource="https://identifiers.org/chebi/CHEBI:45772"/>
                  <rdf:li rdf:resource="https://identifiers.org/chebi/CHEBI:45926"/>
                  <rdf:li rdf:resource="https://identifiers.org/chebi/CHEBI:46036"/>
                  <rdf:li rdf:resource="https://identifiers.org/chebi/CHEBI:26999"/>
                  <rdf:li rdf:resource="https://identifiers.org/chebi/CHEBI:46960"/>
                  <rdf:li rdf:resource="https://identifiers.org/bigg.metabolite/dtmp"/>
                  <rdf:li rdf:resource="https://identifiers.org/hmdb/HMDB01227"/>
                  <rdf:li rdf:resource="https://identifiers.org/inchi/InChI=1S/C10H15N2O8P/c1-5-3-12(10(15)11-9(5)14)8-2-6(13)7(20-8)4-19-21(16,17)18/h3,6-8,13H,2,4H2,1H3,(H,11,14,15)(H2,16,17,18)/p-2/t6-,7+,8+/m0/s1"/>
                  <rdf:li rdf:resource="https://identifiers.org/kegg.compound/C00364"/>
                  <rdf:li rdf:resource="https://identifiers.org/biocyc/TMP"/>
                  <rdf:li rdf:resource="https://identifiers.org/metanetx.chemical/MNXM257"/>
                  <rdf:li rdf:resource="https://identifiers.org/reactome.compound/109366"/>
                  <rdf:li rdf:resource="https://identifiers.org/seed.compound/cpd00298"/>
                </rdf:Bag>
              </bqbiol:is>
            </rdf:Description>
          </rdf:RDF>
        </annotation>
      </species>
      <species metaid="meta_M_MLBr_01514_i" sboTerm="SBO:0000247" id="M_MLBr_01514_i" name="Thymidylate synthase ThyX" compartment="i" hasOnlySubstanceUnits="false" boundaryCondition="false" constant="false">
        <annotation>
          <rdf:RDF xmlns:rdf="http://www.w3.org/1999/02/22-rdf-syntax-ns#" xmlns:dcterms="http://purl.org/dc/terms/" xmlns:vCard="http://www.w3.org/2001/vcard-rdf/3.0#" xmlns:vCard4="http://www.w3.org/2006/vcard/ns#" xmlns:bqbiol="http://biomodels.net/biology-qualifiers/" xmlns:bqmodel="http://biomodels.net/model-qualifiers/">
            <rdf:Description rdf:about="#meta_M_MLBr_01514_i">
              <bqbiol:is>
                <rdf:Bag>
                  <rdf:li rdf:resource="https://identifiers.org/uniprot/B8ZRR4"/>
                  <rdf:li rdf:resource="https://identifiers.org/kegg.genes/mlb:MLBr_01514"/>
                  <rdf:li rdf:resource="https://identifiers.org/biomodels.sbo/SBO:0000252"/>
                </rdf:Bag>
              </bqbiol:is>
            </rdf:Description>
          </rdf:RDF>
        </annotation>
      </species>
      <species metaid="meta_M_bigg_cbp_i" sboTerm="SBO:0000247" id="M_bigg_cbp_i" name="carbamoyl phosphate(2-)" compartment="i" hasOnlySubstanceUnits="false" boundaryCondition="false" constant="false" fbc:charge="-2" fbc:chemicalFormula="CH2NO5P">
        <notes>
          <html xmlns="http://www.w3.org/1999/xhtml">
            <p>BIGG: cbp</p>
            <p>BIOPATH: Carbamoylphosphate</p>
            <p>BRENDA: BG28540</p>
            <p>CHARGE: -2</p>
            <p>CHEBI: 17672, 23005, 41567, 3389, 13942, 58228</p>
            <p>FORMULA: CH2NO5P</p>
            <p>HMDB: HMDB01096</p>
            <p>INCHI: InChI=1S/CH4NO5P/c2-1(3)7-8(4,5)6/h(H2,2,3)(H2,4,5,6)/p-2</p>
            <p>KEGG: C00169</p>
            <p>METACYC: CARBAMOYL-P</p>
            <p>MXNREF: MNXM138</p>
            <p>REACTOME: 29676, 111647</p>
            <p>SEED: cpd00146</p>
            <p>SMILES: NC(=O)OP([O-])([O-])=O</p>
            <p>UPA: UPC00169</p>
          </html>
        </notes>
        <annotation>
          <rdf:RDF xmlns:rdf="http://www.w3.org/1999/02/22-rdf-syntax-ns#" xmlns:dcterms="http://purl.org/dc/terms/" xmlns:vCard="http://www.w3.org/2001/vcard-rdf/3.0#" xmlns:vCard4="http://www.w3.org/2006/vcard/ns#" xmlns:bqbiol="http://biomodels.net/biology-qualifiers/" xmlns:bqmodel="http://biomodels.net/model-qualifiers/">
            <rdf:Description rdf:about="#meta_M_bigg_cbp_i">
              <bqbiol:is>
                <rdf:Bag>
                  <rdf:li rdf:resource="https://identifiers.org/chebi/CHEBI:17672"/>
                  <rdf:li rdf:resource="https://identifiers.org/chebi/CHEBI:23005"/>
                  <rdf:li rdf:resource="https://identifiers.org/chebi/CHEBI:41567"/>
                  <rdf:li rdf:resource="https://identifiers.org/chebi/CHEBI:3389"/>
                  <rdf:li rdf:resource="https://identifiers.org/chebi/CHEBI:13942"/>
                  <rdf:li rdf:resource="https://identifiers.org/chebi/CHEBI:58228"/>
                  <rdf:li rdf:resource="https://identifiers.org/bigg.metabolite/cbp"/>
                  <rdf:li rdf:resource="https://identifiers.org/hmdb/HMDB01096"/>
                  <rdf:li rdf:resource="https://identifiers.org/inchi/InChI=1S/CH4NO5P/c2-1(3)7-8(4,5)6/h(H2,2,3)(H2,4,5,6)/p-2"/>
                  <rdf:li rdf:resource="https://identifiers.org/kegg.compound/C00169"/>
                  <rdf:li rdf:resource="https://identifiers.org/biocyc/CARBAMOYL-P"/>
                  <rdf:li rdf:resource="https://identifiers.org/metanetx.chemical/MNXM138"/>
                  <rdf:li rdf:resource="https://identifiers.org/reactome.compound/29676"/>
                  <rdf:li rdf:resource="https://identifiers.org/reactome.compound/111647"/>
                  <rdf:li rdf:resource="https://identifiers.org/seed.compound/cpd00146"/>
                </rdf:Bag>
              </bqbiol:is>
            </rdf:Description>
          </rdf:RDF>
        </annotation>
      </species>
      <species metaid="meta_M_MLBr_00535_i" sboTerm="SBO:0000247" id="M_MLBr_00535_i" name="Carbamoyl-phosphate synthase small chain" compartment="i" hasOnlySubstanceUnits="false" boundaryCondition="false" constant="false">
        <annotation>
          <rdf:RDF xmlns:rdf="http://www.w3.org/1999/02/22-rdf-syntax-ns#" xmlns:dcterms="http://purl.org/dc/terms/" xmlns:vCard="http://www.w3.org/2001/vcard-rdf/3.0#" xmlns:vCard4="http://www.w3.org/2006/vcard/ns#" xmlns:bqbiol="http://biomodels.net/biology-qualifiers/" xmlns:bqmodel="http://biomodels.net/model-qualifiers/">
            <rdf:Description rdf:about="#meta_M_MLBr_00535_i">
              <bqbiol:is>
                <rdf:Bag>
                  <rdf:li rdf:resource="https://identifiers.org/uniprot/B8ZUL3"/>
                  <rdf:li rdf:resource="https://identifiers.org/kegg.genes/mlb:MLBr_00535"/>
                  <rdf:li rdf:resource="https://identifiers.org/biomodels.sbo/SBO:0000252"/>
                </rdf:Bag>
              </bqbiol:is>
            </rdf:Description>
          </rdf:RDF>
        </annotation>
      </species>
      <species metaid="meta_M_MLBr_00536_i" sboTerm="SBO:0000247" id="M_MLBr_00536_i" name="Carbamoyl-phosphate synthase large chain" compartment="i" hasOnlySubstanceUnits="false" boundaryCondition="false" constant="false">
        <annotation>
          <rdf:RDF xmlns:rdf="http://www.w3.org/1999/02/22-rdf-syntax-ns#" xmlns:dcterms="http://purl.org/dc/terms/" xmlns:vCard="http://www.w3.org/2001/vcard-rdf/3.0#" xmlns:vCard4="http://www.w3.org/2006/vcard/ns#" xmlns:bqbiol="http://biomodels.net/biology-qualifiers/" xmlns:bqmodel="http://biomodels.net/model-qualifiers/">
            <rdf:Description rdf:about="#meta_M_MLBr_00536_i">
              <bqbiol:is>
                <rdf:Bag>
                  <rdf:li rdf:resource="https://identifiers.org/uniprot/B8ZUL4"/>
                  <rdf:li rdf:resource="https://identifiers.org/kegg.genes/mlb:MLBr_00536"/>
                  <rdf:li rdf:resource="https://identifiers.org/biomodels.sbo/SBO:0000252"/>
                </rdf:Bag>
              </bqbiol:is>
            </rdf:Description>
          </rdf:RDF>
        </annotation>
      </species>
      <species metaid="meta_M_bigg_cbasp_i" sboTerm="SBO:0000247" id="M_bigg_cbasp_i" name="N-carbamoyl-L-aspartate(2-)" compartment="i" hasOnlySubstanceUnits="false" boundaryCondition="false" constant="false" fbc:charge="-2" fbc:chemicalFormula="C5H6N2O5">
        <notes>
          <html xmlns="http://www.w3.org/1999/xhtml">
            <p>BIGG: cbasp</p>
            <p>BIOPATH: N-Carbamoyl-L-aspartate</p>
            <p>BRENDA: BG21131</p>
            <p>CHARGE: -2</p>
            <p>CHEBI: 15859, 44316, 21688, 12496, 7257, 32814, 12593, 21687, 64850, 64852</p>
            <p>FORMULA: C5H6N2O5</p>
            <p>HMDB: HMDB00828</p>
            <p>INCHI: InChI=1S/C5H8N2O5/c6-5(12)7-2(4(10)11)1-3(8)9/h2H,1H2,(H,8,9)(H,10,11)(H3,6,7,12)/p-2/t2-/m0/s1</p>
            <p>KEGG: C00438</p>
            <p>METACYC: CARBAMYUL-L-ASPARTATE</p>
            <p>MXNREF: MNXM465</p>
            <p>REACTOME: 111628</p>
            <p>SEED: cpd00343</p>
            <p>SMILES: NC(=O)N[C@@H](CC([O-])=O)C([O-])=O</p>
            <p>UPA: UPC00438</p>
          </html>
        </notes>
        <annotation>
          <rdf:RDF xmlns:rdf="http://www.w3.org/1999/02/22-rdf-syntax-ns#" xmlns:dcterms="http://purl.org/dc/terms/" xmlns:vCard="http://www.w3.org/2001/vcard-rdf/3.0#" xmlns:vCard4="http://www.w3.org/2006/vcard/ns#" xmlns:bqbiol="http://biomodels.net/biology-qualifiers/" xmlns:bqmodel="http://biomodels.net/model-qualifiers/">
            <rdf:Description rdf:about="#meta_M_bigg_cbasp_i">
              <bqbiol:is>
                <rdf:Bag>
                  <rdf:li rdf:resource="https://identifiers.org/chebi/CHEBI:15859"/>
                  <rdf:li rdf:resource="https://identifiers.org/chebi/CHEBI:44316"/>
                  <rdf:li rdf:resource="https://identifiers.org/chebi/CHEBI:21688"/>
                  <rdf:li rdf:resource="https://identifiers.org/chebi/CHEBI:12496"/>
                  <rdf:li rdf:resource="https://identifiers.org/chebi/CHEBI:7257"/>
                  <rdf:li rdf:resource="https://identifiers.org/chebi/CHEBI:32814"/>
                  <rdf:li rdf:resource="https://identifiers.org/chebi/CHEBI:12593"/>
                  <rdf:li rdf:resource="https://identifiers.org/chebi/CHEBI:21687"/>
                  <rdf:li rdf:resource="https://identifiers.org/chebi/CHEBI:64850"/>
                  <rdf:li rdf:resource="https://identifiers.org/chebi/CHEBI:64852"/>
                  <rdf:li rdf:resource="https://identifiers.org/bigg.metabolite/cbasp"/>
                  <rdf:li rdf:resource="https://identifiers.org/hmdb/HMDB00828"/>
                  <rdf:li rdf:resource="https://identifiers.org/inchi/InChI=1S/C5H8N2O5/c6-5(12)7-2(4(10)11)1-3(8)9/h2H,1H2,(H,8,9)(H,10,11)(H3,6,7,12)/p-2/t2-/m0/s1"/>
                  <rdf:li rdf:resource="https://identifiers.org/kegg.compound/C00438"/>
                  <rdf:li rdf:resource="https://identifiers.org/biocyc/CARBAMYUL-L-ASPARTATE"/>
                  <rdf:li rdf:resource="https://identifiers.org/metanetx.chemical/MNXM465"/>
                  <rdf:li rdf:resource="https://identifiers.org/reactome.compound/111628"/>
                  <rdf:li rdf:resource="https://identifiers.org/seed.compound/cpd00343"/>
                </rdf:Bag>
              </bqbiol:is>
            </rdf:Description>
          </rdf:RDF>
        </annotation>
      </species>
      <species metaid="meta_M_MLBr_00532_i" sboTerm="SBO:0000247" id="M_MLBr_00532_i" name="Aspartate carbamoyltransferase" compartment="i" hasOnlySubstanceUnits="false" boundaryCondition="false" constant="false">
        <annotation>
          <rdf:RDF xmlns:rdf="http://www.w3.org/1999/02/22-rdf-syntax-ns#" xmlns:dcterms="http://purl.org/dc/terms/" xmlns:vCard="http://www.w3.org/2001/vcard-rdf/3.0#" xmlns:vCard4="http://www.w3.org/2006/vcard/ns#" xmlns:bqbiol="http://biomodels.net/biology-qualifiers/" xmlns:bqmodel="http://biomodels.net/model-qualifiers/">
            <rdf:Description rdf:about="#meta_M_MLBr_00532_i">
              <bqbiol:is>
                <rdf:Bag>
                  <rdf:li rdf:resource="https://identifiers.org/uniprot/B8ZUL1"/>
                  <rdf:li rdf:resource="https://identifiers.org/kegg.genes/mlb:MLBr_00532"/>
                  <rdf:li rdf:resource="https://identifiers.org/biomodels.sbo/SBO:0000252"/>
                </rdf:Bag>
              </bqbiol:is>
            </rdf:Description>
          </rdf:RDF>
        </annotation>
      </species>
      <species metaid="meta_M_bigg_dhor_S_i" sboTerm="SBO:0000247" id="M_bigg_dhor_S_i" name="(S)-dihydroorotate" compartment="i" hasOnlySubstanceUnits="false" boundaryCondition="false" constant="false" fbc:charge="-1" fbc:chemicalFormula="C5H5N2O4">
        <notes>
          <html xmlns="http://www.w3.org/1999/xhtml">
            <p>BIGG: dhor-S</p>
            <p>BIOPATH: (S)-4,5-Dihydroorotate</p>
            <p>BRENDA: BG20954, BG20956</p>
            <p>CHARGE: -1</p>
            <p>CHEBI: 17025, 18778, 417, 30864, 18777, 11063, 30865, 30866, 30867</p>
            <p>FORMULA: C5H5N2O4</p>
            <p>HMDB: HMDB00528, HMDB11746, HMDB03349</p>
            <p>INCHI: InChI=1S/C5H6N2O4/c8-3-1-2(4(9)10)6-5(11)7-3/h2H,1H2,(H,9,10)(H2,6,7,8,11)/p-1/t2-/m0/s1</p>
            <p>KEGG: C00337</p>
            <p>METACYC: DI-H-OROTATE</p>
            <p>MXNREF: MNXM252</p>
            <p>REACTOME: 76630</p>
            <p>SEED: cpd00282</p>
            <p>SMILES: [O-]C(=O)[C@@H]1CC(=O)NC(=O)N1</p>
            <p>UPA: UPC00337</p>
          </html>
        </notes>
        <annotation>
          <rdf:RDF xmlns:rdf="http://www.w3.org/1999/02/22-rdf-syntax-ns#" xmlns:dcterms="http://purl.org/dc/terms/" xmlns:vCard="http://www.w3.org/2001/vcard-rdf/3.0#" xmlns:vCard4="http://www.w3.org/2006/vcard/ns#" xmlns:bqbiol="http://biomodels.net/biology-qualifiers/" xmlns:bqmodel="http://biomodels.net/model-qualifiers/">
            <rdf:Description rdf:about="#meta_M_bigg_dhor_S_i">
              <bqbiol:is>
                <rdf:Bag>
                  <rdf:li rdf:resource="https://identifiers.org/chebi/CHEBI:17025"/>
                  <rdf:li rdf:resource="https://identifiers.org/chebi/CHEBI:18778"/>
                  <rdf:li rdf:resource="https://identifiers.org/chebi/CHEBI:417"/>
                  <rdf:li rdf:resource="https://identifiers.org/chebi/CHEBI:30864"/>
                  <rdf:li rdf:resource="https://identifiers.org/chebi/CHEBI:18777"/>
                  <rdf:li rdf:resource="https://identifiers.org/chebi/CHEBI:11063"/>
                  <rdf:li rdf:resource="https://identifiers.org/chebi/CHEBI:30865"/>
                  <rdf:li rdf:resource="https://identifiers.org/chebi/CHEBI:30866"/>
                  <rdf:li rdf:resource="https://identifiers.org/chebi/CHEBI:30867"/>
                  <rdf:li rdf:resource="https://identifiers.org/bigg.metabolite/dhor-S"/>
                  <rdf:li rdf:resource="https://identifiers.org/hmdb/HMDB00528"/>
                  <rdf:li rdf:resource="https://identifiers.org/hmdb/HMDB11746"/>
                  <rdf:li rdf:resource="https://identifiers.org/hmdb/HMDB03349"/>
                  <rdf:li rdf:resource="https://identifiers.org/inchi/InChI=1S/C5H6N2O4/c8-3-1-2(4(9)10)6-5(11)7-3/h2H,1H2,(H,9,10)(H2,6,7,8,11)/p-1/t2-/m0/s1"/>
                  <rdf:li rdf:resource="https://identifiers.org/kegg.compound/C00337"/>
                  <rdf:li rdf:resource="https://identifiers.org/biocyc/DI-H-OROTATE"/>
                  <rdf:li rdf:resource="https://identifiers.org/metanetx.chemical/MNXM252"/>
                  <rdf:li rdf:resource="https://identifiers.org/reactome.compound/76630"/>
                  <rdf:li rdf:resource="https://identifiers.org/seed.compound/cpd00282"/>
                </rdf:Bag>
              </bqbiol:is>
            </rdf:Description>
          </rdf:RDF>
        </annotation>
      </species>
      <species metaid="meta_M_MLBr_00533_i" sboTerm="SBO:0000247" id="M_MLBr_00533_i" name="Dihydroorotase" compartment="i" hasOnlySubstanceUnits="false" boundaryCondition="false" constant="false">
        <annotation>
          <rdf:RDF xmlns:rdf="http://www.w3.org/1999/02/22-rdf-syntax-ns#" xmlns:dcterms="http://purl.org/dc/terms/" xmlns:vCard="http://www.w3.org/2001/vcard-rdf/3.0#" xmlns:vCard4="http://www.w3.org/2006/vcard/ns#" xmlns:bqbiol="http://biomodels.net/biology-qualifiers/" xmlns:bqmodel="http://biomodels.net/model-qualifiers/">
            <rdf:Description rdf:about="#meta_M_MLBr_00533_i">
              <bqbiol:is>
                <rdf:Bag>
                  <rdf:li rdf:resource="https://identifiers.org/uniprot/B8ZUL2"/>
                  <rdf:li rdf:resource="https://identifiers.org/kegg.genes/mlb:MLBr_00533"/>
                  <rdf:li rdf:resource="https://identifiers.org/biomodels.sbo/SBO:0000252"/>
                </rdf:Bag>
              </bqbiol:is>
            </rdf:Description>
          </rdf:RDF>
        </annotation>
      </species>
      <species metaid="meta_M_bigg_orot_i" sboTerm="SBO:0000247" id="M_bigg_orot_i" name="orotate" compartment="i" hasOnlySubstanceUnits="false" boundaryCondition="false" constant="false" fbc:charge="-1" fbc:chemicalFormula="C5H3N2O4">
        <notes>
          <html xmlns="http://www.w3.org/1999/xhtml">
            <p>BIGG: orot</p>
            <p>BIOPATH: Orotate</p>
            <p>BRENDA: BG20827</p>
            <p>CHARGE: -1</p>
            <p>CHEBI: 16742, 7787, 44781, 25720, 30839, 25719, 14698</p>
            <p>FORMULA: C5H3N2O4</p>
            <p>HMDB: HMDB00226</p>
            <p>INCHI: InChI=1S/C5H4N2O4/c8-3-1-2(4(9)10)6-5(11)7-3/h1H,(H,9,10)(H2,6,7,8,11)/p-1</p>
            <p>KEGG: C00295, D00055, D07692, D08298</p>
            <p>METACYC: OROTATE</p>
            <p>MXNREF: MNXM235</p>
            <p>REACTOME: 76632</p>
            <p>SEED: cpd00247</p>
            <p>SMILES: [O-]C(=O)C1=CC(=O)NC(=O)N1</p>
            <p>UPA: UPC00295</p>
          </html>
        </notes>
        <annotation>
          <rdf:RDF xmlns:rdf="http://www.w3.org/1999/02/22-rdf-syntax-ns#" xmlns:dcterms="http://purl.org/dc/terms/" xmlns:vCard="http://www.w3.org/2001/vcard-rdf/3.0#" xmlns:vCard4="http://www.w3.org/2006/vcard/ns#" xmlns:bqbiol="http://biomodels.net/biology-qualifiers/" xmlns:bqmodel="http://biomodels.net/model-qualifiers/">
            <rdf:Description rdf:about="#meta_M_bigg_orot_i">
              <bqbiol:is>
                <rdf:Bag>
                  <rdf:li rdf:resource="https://identifiers.org/chebi/CHEBI:16742"/>
                  <rdf:li rdf:resource="https://identifiers.org/chebi/CHEBI:7787"/>
                  <rdf:li rdf:resource="https://identifiers.org/chebi/CHEBI:44781"/>
                  <rdf:li rdf:resource="https://identifiers.org/chebi/CHEBI:25720"/>
                  <rdf:li rdf:resource="https://identifiers.org/chebi/CHEBI:30839"/>
                  <rdf:li rdf:resource="https://identifiers.org/chebi/CHEBI:25719"/>
                  <rdf:li rdf:resource="https://identifiers.org/chebi/CHEBI:14698"/>
                  <rdf:li rdf:resource="https://identifiers.org/bigg.metabolite/orot"/>
                  <rdf:li rdf:resource="https://identifiers.org/hmdb/HMDB00226"/>
                  <rdf:li rdf:resource="https://identifiers.org/inchi/InChI=1S/C5H4N2O4/c8-3-1-2(4(9)10)6-5(11)7-3/h1H,(H,9,10)(H2,6,7,8,11)/p-1"/>
                  <rdf:li rdf:resource="https://identifiers.org/kegg.compound/C00295"/>
                  <rdf:li rdf:resource="https://identifiers.org/kegg.compound/D00055"/>
                  <rdf:li rdf:resource="https://identifiers.org/kegg.compound/D07692"/>
                  <rdf:li rdf:resource="https://identifiers.org/kegg.compound/D08298"/>
                  <rdf:li rdf:resource="https://identifiers.org/biocyc/OROTATE"/>
                  <rdf:li rdf:resource="https://identifiers.org/metanetx.chemical/MNXM235"/>
                  <rdf:li rdf:resource="https://identifiers.org/reactome.compound/76632"/>
                  <rdf:li rdf:resource="https://identifiers.org/seed.compound/cpd00247"/>
                </rdf:Bag>
              </bqbiol:is>
            </rdf:Description>
          </rdf:RDF>
        </annotation>
      </species>
      <species metaid="meta_M_MLBr_01293_i" sboTerm="SBO:0000247" id="M_MLBr_01293_i" name="Dihydroorotate dehydrogenase" compartment="i" hasOnlySubstanceUnits="false" boundaryCondition="false" constant="false">
        <annotation>
          <rdf:RDF xmlns:rdf="http://www.w3.org/1999/02/22-rdf-syntax-ns#" xmlns:dcterms="http://purl.org/dc/terms/" xmlns:vCard="http://www.w3.org/2001/vcard-rdf/3.0#" xmlns:vCard4="http://www.w3.org/2006/vcard/ns#" xmlns:bqbiol="http://biomodels.net/biology-qualifiers/" xmlns:bqmodel="http://biomodels.net/model-qualifiers/">
            <rdf:Description rdf:about="#meta_M_MLBr_01293_i">
              <bqbiol:is>
                <rdf:Bag>
                  <rdf:li rdf:resource="https://identifiers.org/uniprot/B8ZRD1"/>
                  <rdf:li rdf:resource="https://identifiers.org/kegg.genes/mlb:MLBr_01293"/>
                  <rdf:li rdf:resource="https://identifiers.org/biomodels.sbo/SBO:0000252"/>
                </rdf:Bag>
              </bqbiol:is>
            </rdf:Description>
          </rdf:RDF>
        </annotation>
      </species>
      <species metaid="meta_M_bigg_orot5p_i" sboTerm="SBO:0000247" id="M_bigg_orot5p_i" name="orotidine 5&apos;-phosphate(3-)" compartment="i" hasOnlySubstanceUnits="false" boundaryCondition="false" constant="false" fbc:charge="-3" fbc:chemicalFormula="C10H10N2O11P">
        <notes>
          <html xmlns="http://www.w3.org/1999/xhtml">
            <p>BIGG: orot5p</p>
            <p>BIOPATH: Orotidine-5-prime-phosphate</p>
            <p>BRENDA: BG783</p>
            <p>CHARGE: -3</p>
            <p>CHEBI: 15842, 25723, 7788, 14699, 57538</p>
            <p>FORMULA: C10H10N2O11P</p>
            <p>HMDB: HMDB00218</p>
            <p>INCHI: InChI=1S/C10H13N2O11P/c13-5-1-3(9(16)17)12(10(18)11-5)8-7(15)6(14)4(23-8)2-22-24(19,20)21/h1,4,6-8,14-15H,2H2,(H,16,17)(H,11,13,18)(H2,19,20,21)/p-3/t4-,6-,7-,8-/m1/s1</p>
            <p>KEGG: C01103</p>
            <p>METACYC: OROTIDINE-5-PHOSPHATE</p>
            <p>MXNREF: MNXM519</p>
            <p>REACTOME: 111629</p>
            <p>SEED: cpd00810</p>
            <p>SMILES: O[C@H]1[C@@H](O)[C@@H](O[C@@H]1COP([O-])([O-])=O)N1C(=O)NC(=O)C=C1C([O-])=O</p>
            <p>UPA: UPC01103</p>
          </html>
        </notes>
        <annotation>
          <rdf:RDF xmlns:rdf="http://www.w3.org/1999/02/22-rdf-syntax-ns#" xmlns:dcterms="http://purl.org/dc/terms/" xmlns:vCard="http://www.w3.org/2001/vcard-rdf/3.0#" xmlns:vCard4="http://www.w3.org/2006/vcard/ns#" xmlns:bqbiol="http://biomodels.net/biology-qualifiers/" xmlns:bqmodel="http://biomodels.net/model-qualifiers/">
            <rdf:Description rdf:about="#meta_M_bigg_orot5p_i">
              <bqbiol:is>
                <rdf:Bag>
                  <rdf:li rdf:resource="https://identifiers.org/chebi/CHEBI:15842"/>
                  <rdf:li rdf:resource="https://identifiers.org/chebi/CHEBI:25723"/>
                  <rdf:li rdf:resource="https://identifiers.org/chebi/CHEBI:7788"/>
                  <rdf:li rdf:resource="https://identifiers.org/chebi/CHEBI:14699"/>
                  <rdf:li rdf:resource="https://identifiers.org/chebi/CHEBI:57538"/>
                  <rdf:li rdf:resource="https://identifiers.org/bigg.metabolite/orot5p"/>
                  <rdf:li rdf:resource="https://identifiers.org/hmdb/HMDB00218"/>
                  <rdf:li rdf:resource="https://identifiers.org/inchi/InChI=1S/C10H13N2O11P/c13-5-1-3(9(16)17)12(10(18)11-5)8-7(15)6(14)4(23-8)2-22-24(19,20)21/h1,4,6-8,14-15H,2H2,(H,16,17)(H,11,13,18)(H2,19,20,21)/p-3/t4-,6-,7-,8-/m1/s1"/>
                  <rdf:li rdf:resource="https://identifiers.org/kegg.compound/C01103"/>
                  <rdf:li rdf:resource="https://identifiers.org/biocyc/OROTIDINE-5-PHOSPHATE"/>
                  <rdf:li rdf:resource="https://identifiers.org/metanetx.chemical/MNXM519"/>
                  <rdf:li rdf:resource="https://identifiers.org/reactome.compound/111629"/>
                  <rdf:li rdf:resource="https://identifiers.org/seed.compound/cpd00810"/>
                </rdf:Bag>
              </bqbiol:is>
            </rdf:Description>
          </rdf:RDF>
        </annotation>
      </species>
      <species metaid="meta_M_MLBr_02487_i" sboTerm="SBO:0000247" id="M_MLBr_02487_i" name="Orotate phosphoribosyltransferase" compartment="i" hasOnlySubstanceUnits="false" boundaryCondition="false" constant="false">
        <annotation>
          <rdf:RDF xmlns:rdf="http://www.w3.org/1999/02/22-rdf-syntax-ns#" xmlns:dcterms="http://purl.org/dc/terms/" xmlns:vCard="http://www.w3.org/2001/vcard-rdf/3.0#" xmlns:vCard4="http://www.w3.org/2006/vcard/ns#" xmlns:bqbiol="http://biomodels.net/biology-qualifiers/" xmlns:bqmodel="http://biomodels.net/model-qualifiers/">
            <rdf:Description rdf:about="#meta_M_MLBr_02487_i">
              <bqbiol:is>
                <rdf:Bag>
                  <rdf:li rdf:resource="https://identifiers.org/uniprot/B8ZTB0"/>
                  <rdf:li rdf:resource="https://identifiers.org/kegg.genes/mlb:MLBr_02487"/>
                  <rdf:li rdf:resource="https://identifiers.org/biomodels.sbo/SBO:0000252"/>
                </rdf:Bag>
              </bqbiol:is>
            </rdf:Description>
          </rdf:RDF>
        </annotation>
      </species>
      <species metaid="meta_M_MLBr_01371_i" sboTerm="SBO:0000247" id="M_MLBr_01371_i" name="Cytidylate kinase" compartment="i" hasOnlySubstanceUnits="false" boundaryCondition="false" constant="false">
        <annotation>
          <rdf:RDF xmlns:rdf="http://www.w3.org/1999/02/22-rdf-syntax-ns#" xmlns:dcterms="http://purl.org/dc/terms/" xmlns:vCard="http://www.w3.org/2001/vcard-rdf/3.0#" xmlns:vCard4="http://www.w3.org/2006/vcard/ns#" xmlns:bqbiol="http://biomodels.net/biology-qualifiers/" xmlns:bqmodel="http://biomodels.net/model-qualifiers/">
            <rdf:Description rdf:about="#meta_M_MLBr_01371_i">
              <bqbiol:is>
                <rdf:Bag>
                  <rdf:li rdf:resource="https://identifiers.org/uniprot/B8ZRI2"/>
                  <rdf:li rdf:resource="https://identifiers.org/kegg.genes/mlb:MLBr_01371"/>
                  <rdf:li rdf:resource="https://identifiers.org/biomodels.sbo/SBO:0000252"/>
                </rdf:Bag>
              </bqbiol:is>
            </rdf:Description>
          </rdf:RDF>
        </annotation>
      </species>
      <species metaid="meta_M_MLBr_02507_i" sboTerm="SBO:0000247" id="M_MLBr_02507_i" name="Deoxycytidine triphosphate deaminase" compartment="i" hasOnlySubstanceUnits="false" boundaryCondition="false" constant="false">
        <annotation>
          <rdf:RDF xmlns:rdf="http://www.w3.org/1999/02/22-rdf-syntax-ns#" xmlns:dcterms="http://purl.org/dc/terms/" xmlns:vCard="http://www.w3.org/2001/vcard-rdf/3.0#" xmlns:vCard4="http://www.w3.org/2006/vcard/ns#" xmlns:bqbiol="http://biomodels.net/biology-qualifiers/" xmlns:bqmodel="http://biomodels.net/model-qualifiers/">
            <rdf:Description rdf:about="#meta_M_MLBr_02507_i">
              <bqbiol:is>
                <rdf:Bag>
                  <rdf:li rdf:resource="https://identifiers.org/uniprot/B8ZTC3"/>
                  <rdf:li rdf:resource="https://identifiers.org/kegg.genes/mlb:MLBr_02507"/>
                  <rdf:li rdf:resource="https://identifiers.org/biomodels.sbo/SBO:0000252"/>
                </rdf:Bag>
              </bqbiol:is>
            </rdf:Description>
          </rdf:RDF>
        </annotation>
      </species>
      <species metaid="meta_M_MLBr_01363_i" sboTerm="SBO:0000247" id="M_MLBr_01363_i" name="CTP synthase" compartment="i" hasOnlySubstanceUnits="false" boundaryCondition="false" constant="false">
        <annotation>
          <rdf:RDF xmlns:rdf="http://www.w3.org/1999/02/22-rdf-syntax-ns#" xmlns:dcterms="http://purl.org/dc/terms/" xmlns:vCard="http://www.w3.org/2001/vcard-rdf/3.0#" xmlns:vCard4="http://www.w3.org/2006/vcard/ns#" xmlns:bqbiol="http://biomodels.net/biology-qualifiers/" xmlns:bqmodel="http://biomodels.net/model-qualifiers/">
            <rdf:Description rdf:about="#meta_M_MLBr_01363_i">
              <bqbiol:is>
                <rdf:Bag>
                  <rdf:li rdf:resource="https://identifiers.org/uniprot/B8ZRH6"/>
                  <rdf:li rdf:resource="https://identifiers.org/kegg.genes/mlb:MLBr_01363"/>
                  <rdf:li rdf:resource="https://identifiers.org/biomodels.sbo/SBO:0000252"/>
                </rdf:Bag>
              </bqbiol:is>
            </rdf:Description>
          </rdf:RDF>
        </annotation>
      </species>
      <species metaid="meta_M_bigg_cmp_i" sboTerm="SBO:0000247" id="M_bigg_cmp_i" name="CMP" compartment="i" hasOnlySubstanceUnits="false" boundaryCondition="false" constant="false" fbc:charge="-2" fbc:chemicalFormula="C9H12N3O8P">
        <notes>
          <html xmlns="http://www.w3.org/1999/xhtml">
            <p>BIGG: cmp</p>
            <p>BRENDA: BG36522</p>
            <p>CHARGE: -2</p>
            <p>CHEBI: 17361, 47362, 41312, 13274, 41691, 3275, 48799, 41666, 23520, 41319, 60377, 58120</p>
            <p>FORMULA: C9H12N3O8P</p>
            <p>HMDB: HMDB00095</p>
            <p>INCHI: InChI=1S/C9H14N3O8P/c10-5-1-2-12(9(15)11-5)8-7(14)6(13)4(20-8)3-19-21(16,17)18/h1-2,4,6-8,13-14H,3H2,(H2,10,11,15)(H2,16,17,18)/p-2/t4-,6-,7-,8-/m1/s1</p>
            <p>KEGG: C00055, G10621</p>
            <p>METACYC: CMP</p>
            <p>MXNREF: MNXM31</p>
            <p>REACTOME: 109395, 727810, 418076, 1524067, 500761</p>
            <p>SEED: cpd00046</p>
            <p>SMILES: NC1=NC(=O)N(C=C1)[C@@H]1O[C@H](COP([O-])([O-])=O)[C@@H](O)[C@H]1O</p>
            <p>UPA: UPC00055</p>
          </html>
        </notes>
        <annotation>
          <rdf:RDF xmlns:rdf="http://www.w3.org/1999/02/22-rdf-syntax-ns#" xmlns:dcterms="http://purl.org/dc/terms/" xmlns:vCard="http://www.w3.org/2001/vcard-rdf/3.0#" xmlns:vCard4="http://www.w3.org/2006/vcard/ns#" xmlns:bqbiol="http://biomodels.net/biology-qualifiers/" xmlns:bqmodel="http://biomodels.net/model-qualifiers/">
            <rdf:Description rdf:about="#meta_M_bigg_cmp_i">
              <bqbiol:is>
                <rdf:Bag>
                  <rdf:li rdf:resource="https://identifiers.org/chebi/CHEBI:17361"/>
                  <rdf:li rdf:resource="https://identifiers.org/chebi/CHEBI:47362"/>
                  <rdf:li rdf:resource="https://identifiers.org/chebi/CHEBI:41312"/>
                  <rdf:li rdf:resource="https://identifiers.org/chebi/CHEBI:13274"/>
                  <rdf:li rdf:resource="https://identifiers.org/chebi/CHEBI:41691"/>
                  <rdf:li rdf:resource="https://identifiers.org/chebi/CHEBI:3275"/>
                  <rdf:li rdf:resource="https://identifiers.org/chebi/CHEBI:48799"/>
                  <rdf:li rdf:resource="https://identifiers.org/chebi/CHEBI:41666"/>
                  <rdf:li rdf:resource="https://identifiers.org/chebi/CHEBI:23520"/>
                  <rdf:li rdf:resource="https://identifiers.org/chebi/CHEBI:41319"/>
                  <rdf:li rdf:resource="https://identifiers.org/chebi/CHEBI:60377"/>
                  <rdf:li rdf:resource="https://identifiers.org/chebi/CHEBI:58120"/>
                  <rdf:li rdf:resource="https://identifiers.org/bigg.metabolite/cmp"/>
                  <rdf:li rdf:resource="https://identifiers.org/hmdb/HMDB00095"/>
                  <rdf:li rdf:resource="https://identifiers.org/inchi/InChI=1S/C9H14N3O8P/c10-5-1-2-12(9(15)11-5)8-7(14)6(13)4(20-8)3-19-21(16,17)18/h1-2,4,6-8,13-14H,3H2,(H2,10,11,15)(H2,16,17,18)/p-2/t4-,6-,7-,8-/m1/s1"/>
                  <rdf:li rdf:resource="https://identifiers.org/kegg.compound/C00055"/>
                  <rdf:li rdf:resource="https://identifiers.org/kegg.compound/G10621"/>
                  <rdf:li rdf:resource="https://identifiers.org/biocyc/CMP"/>
                  <rdf:li rdf:resource="https://identifiers.org/metanetx.chemical/MNXM31"/>
                  <rdf:li rdf:resource="https://identifiers.org/reactome.compound/109395"/>
                  <rdf:li rdf:resource="https://identifiers.org/reactome.compound/727810"/>
                  <rdf:li rdf:resource="https://identifiers.org/reactome.compound/418076"/>
                  <rdf:li rdf:resource="https://identifiers.org/reactome.compound/1524067"/>
                  <rdf:li rdf:resource="https://identifiers.org/reactome.compound/500761"/>
                  <rdf:li rdf:resource="https://identifiers.org/seed.compound/cpd00046"/>
                </rdf:Bag>
              </bqbiol:is>
            </rdf:Description>
          </rdf:RDF>
        </annotation>
      </species>
      <species metaid="meta_M_bigg_cytd_i" sboTerm="SBO:0000247" id="M_bigg_cytd_i" name="cytidine" compartment="i" hasOnlySubstanceUnits="false" boundaryCondition="false" constant="false" fbc:charge="0" fbc:chemicalFormula="C9H13N3O5">
        <notes>
          <html xmlns="http://www.w3.org/1999/xhtml">
            <p>BIGG: cytd</p>
            <p>BRENDA: BG27472</p>
            <p>CHARGE: 0</p>
            <p>CHEBI: 17562, 23515, 14063, 41649, 4053, 41704, 41686</p>
            <p>FORMULA: C9H13N3O5</p>
            <p>HMDB: HMDB00089</p>
            <p>INCHI: InChI=1S/C9H13N3O5/c10-5-1-2-12(9(16)11-5)8-7(15)6(14)4(3-13)17-8/h1-2,4,6-8,13-15H,3H2,(H2,10,11,16)/t4-,6-,7-,8-/m1/s1</p>
            <p>KEGG: C00475, D07769</p>
            <p>METACYC: CYTIDINE</p>
            <p>MXNREF: MNXM338</p>
            <p>SEED: cpd00367</p>
            <p>SMILES: NC1=NC(=O)N(C=C1)[C@@H]1O[C@H](CO)[C@@H](O)[C@H]1O</p>
            <p>UPA: UPC00475</p>
          </html>
        </notes>
        <annotation>
          <rdf:RDF xmlns:rdf="http://www.w3.org/1999/02/22-rdf-syntax-ns#" xmlns:dcterms="http://purl.org/dc/terms/" xmlns:vCard="http://www.w3.org/2001/vcard-rdf/3.0#" xmlns:vCard4="http://www.w3.org/2006/vcard/ns#" xmlns:bqbiol="http://biomodels.net/biology-qualifiers/" xmlns:bqmodel="http://biomodels.net/model-qualifiers/">
            <rdf:Description rdf:about="#meta_M_bigg_cytd_i">
              <bqbiol:is>
                <rdf:Bag>
                  <rdf:li rdf:resource="https://identifiers.org/chebi/CHEBI:17562"/>
                  <rdf:li rdf:resource="https://identifiers.org/chebi/CHEBI:23515"/>
                  <rdf:li rdf:resource="https://identifiers.org/chebi/CHEBI:14063"/>
                  <rdf:li rdf:resource="https://identifiers.org/chebi/CHEBI:41649"/>
                  <rdf:li rdf:resource="https://identifiers.org/chebi/CHEBI:4053"/>
                  <rdf:li rdf:resource="https://identifiers.org/chebi/CHEBI:41704"/>
                  <rdf:li rdf:resource="https://identifiers.org/chebi/CHEBI:41686"/>
                  <rdf:li rdf:resource="https://identifiers.org/bigg.metabolite/cytd"/>
                  <rdf:li rdf:resource="https://identifiers.org/hmdb/HMDB00089"/>
                  <rdf:li rdf:resource="https://identifiers.org/inchi/InChI=1S/C9H13N3O5/c10-5-1-2-12(9(16)11-5)8-7(15)6(14)4(3-13)17-8/h1-2,4,6-8,13-15H,3H2,(H2,10,11,16)/t4-,6-,7-,8-/m1/s1"/>
                  <rdf:li rdf:resource="https://identifiers.org/kegg.compound/C00475"/>
                  <rdf:li rdf:resource="https://identifiers.org/kegg.compound/D07769"/>
                  <rdf:li rdf:resource="https://identifiers.org/biocyc/CYTIDINE"/>
                  <rdf:li rdf:resource="https://identifiers.org/metanetx.chemical/MNXM338"/>
                  <rdf:li rdf:resource="https://identifiers.org/seed.compound/cpd00367"/>
                </rdf:Bag>
              </bqbiol:is>
            </rdf:Description>
          </rdf:RDF>
        </annotation>
      </species>
      <species metaid="meta_M_bigg_uri_i" sboTerm="SBO:0000247" id="M_bigg_uri_i" name="uridine" compartment="i" hasOnlySubstanceUnits="false" boundaryCondition="false" constant="false" fbc:charge="0" fbc:chemicalFormula="C9H12N2O6">
        <notes>
          <html xmlns="http://www.w3.org/1999/xhtml">
            <p>BIGG: uri</p>
            <p>BIOPATH: Uridine</p>
            <p>BRENDA: BG27316</p>
            <p>CHARGE: 0</p>
            <p>CHEBI: 16704, 15296, 46391, 46460, 9893, 46386, 27227</p>
            <p>FORMULA: C9H12N2O6</p>
            <p>HMDB: HMDB00296</p>
            <p>INCHI: InChI=1S/C9H12N2O6/c12-3-4-6(14)7(15)8(17-4)11-2-1-5(13)10-9(11)16/h1-2,4,6-8,12,14-15H,3H2,(H,10,13,16)/t4-,6-,7-,8-/m1/s1</p>
            <p>KEGG: C00299, C16745</p>
            <p>METACYC: URIDINE</p>
            <p>MXNREF: MNXM288</p>
            <p>SEED: cpd00249, cpd16545</p>
            <p>SMILES: OC[C@H]1O[C@H]([C@H](O)[C@@H]1O)N1C=CC(=O)NC1=O</p>
            <p>UPA: UPC00299</p>
          </html>
        </notes>
        <annotation>
          <rdf:RDF xmlns:rdf="http://www.w3.org/1999/02/22-rdf-syntax-ns#" xmlns:dcterms="http://purl.org/dc/terms/" xmlns:vCard="http://www.w3.org/2001/vcard-rdf/3.0#" xmlns:vCard4="http://www.w3.org/2006/vcard/ns#" xmlns:bqbiol="http://biomodels.net/biology-qualifiers/" xmlns:bqmodel="http://biomodels.net/model-qualifiers/">
            <rdf:Description rdf:about="#meta_M_bigg_uri_i">
              <bqbiol:is>
                <rdf:Bag>
                  <rdf:li rdf:resource="https://identifiers.org/chebi/CHEBI:16704"/>
                  <rdf:li rdf:resource="https://identifiers.org/chebi/CHEBI:15296"/>
                  <rdf:li rdf:resource="https://identifiers.org/chebi/CHEBI:46391"/>
                  <rdf:li rdf:resource="https://identifiers.org/chebi/CHEBI:46460"/>
                  <rdf:li rdf:resource="https://identifiers.org/chebi/CHEBI:9893"/>
                  <rdf:li rdf:resource="https://identifiers.org/chebi/CHEBI:46386"/>
                  <rdf:li rdf:resource="https://identifiers.org/chebi/CHEBI:27227"/>
                  <rdf:li rdf:resource="https://identifiers.org/bigg.metabolite/uri"/>
                  <rdf:li rdf:resource="https://identifiers.org/hmdb/HMDB00296"/>
                  <rdf:li rdf:resource="https://identifiers.org/inchi/InChI=1S/C9H12N2O6/c12-3-4-6(14)7(15)8(17-4)11-2-1-5(13)10-9(11)16/h1-2,4,6-8,12,14-15H,3H2,(H,10,13,16)/t4-,6-,7-,8-/m1/s1"/>
                  <rdf:li rdf:resource="https://identifiers.org/kegg.compound/C00299"/>
                  <rdf:li rdf:resource="https://identifiers.org/kegg.compound/C16745"/>
                  <rdf:li rdf:resource="https://identifiers.org/biocyc/URIDINE"/>
                  <rdf:li rdf:resource="https://identifiers.org/metanetx.chemical/MNXM288"/>
                  <rdf:li rdf:resource="https://identifiers.org/seed.compound/cpd00249"/>
                  <rdf:li rdf:resource="https://identifiers.org/seed.compound/cpd16545"/>
                </rdf:Bag>
              </bqbiol:is>
            </rdf:Description>
          </rdf:RDF>
        </annotation>
      </species>
      <species metaid="meta_M_MLBr_02174_i" sboTerm="SBO:0000247" id="M_MLBr_02174_i" name="Cytidine deaminase" compartment="i" hasOnlySubstanceUnits="false" boundaryCondition="false" constant="false">
        <annotation>
          <rdf:RDF xmlns:rdf="http://www.w3.org/1999/02/22-rdf-syntax-ns#" xmlns:dcterms="http://purl.org/dc/terms/" xmlns:vCard="http://www.w3.org/2001/vcard-rdf/3.0#" xmlns:vCard4="http://www.w3.org/2006/vcard/ns#" xmlns:bqbiol="http://biomodels.net/biology-qualifiers/" xmlns:bqmodel="http://biomodels.net/model-qualifiers/">
            <rdf:Description rdf:about="#meta_M_MLBr_02174_i">
              <bqbiol:is>
                <rdf:Bag>
                  <rdf:li rdf:resource="https://identifiers.org/uniprot/B8ZST1"/>
                  <rdf:li rdf:resource="https://identifiers.org/kegg.genes/mlb:MLBr_02174"/>
                  <rdf:li rdf:resource="https://identifiers.org/biomodels.sbo/SBO:0000252"/>
                </rdf:Bag>
              </bqbiol:is>
            </rdf:Description>
          </rdf:RDF>
        </annotation>
      </species>
      <species metaid="meta_M_MLBr_02703_i" sboTerm="SBO:0000247" id="M_MLBr_02703_i" name="Bifunctional thioredoxin reductase/thioredoxin" compartment="i" hasOnlySubstanceUnits="false" boundaryCondition="false" constant="false">
        <annotation>
          <rdf:RDF xmlns:rdf="http://www.w3.org/1999/02/22-rdf-syntax-ns#" xmlns:dcterms="http://purl.org/dc/terms/" xmlns:vCard="http://www.w3.org/2001/vcard-rdf/3.0#" xmlns:vCard4="http://www.w3.org/2006/vcard/ns#" xmlns:bqbiol="http://biomodels.net/biology-qualifiers/" xmlns:bqmodel="http://biomodels.net/model-qualifiers/">
            <rdf:Description rdf:about="#meta_M_MLBr_02703_i">
              <bqbiol:is>
                <rdf:Bag>
                  <rdf:li rdf:resource="https://identifiers.org/uniprot/B8ZTM8"/>
                  <rdf:li rdf:resource="https://identifiers.org/kegg.genes/mlb:MLBr_02703"/>
                  <rdf:li rdf:resource="https://identifiers.org/biomodels.sbo/SBO:0000252"/>
                </rdf:Bag>
              </bqbiol:is>
            </rdf:Description>
          </rdf:RDF>
        </annotation>
      </species>
      <species metaid="meta_M_bigg_dcdp_i" sboTerm="SBO:0000247" id="M_bigg_dcdp_i" name="dCDP" compartment="i" hasOnlySubstanceUnits="false" boundaryCondition="false" constant="false" fbc:charge="-3" fbc:chemicalFormula="C9H12N3O10P2">
        <notes>
          <html xmlns="http://www.w3.org/1999/xhtml">
            <p>BIGG: dcdp</p>
            <p>BIOPATH: 2-prime-Deoxycytidine-5-prime-diphosphate</p>
            <p>BRENDA: BG27662, BG27663</p>
            <p>CHARGE: -3</p>
            <p>CHEBI: 28846, 49966, 19241, 10492, 58593</p>
            <p>FORMULA: C9H12N3O10P2</p>
            <p>HMDB: HMDB01245</p>
            <p>KEGG: C00705</p>
            <p>METACYC: DCDP</p>
            <p>MXNREF: MNXM411</p>
            <p>SEED: cpd00533</p>
          </html>
        </notes>
        <annotation>
          <rdf:RDF xmlns:rdf="http://www.w3.org/1999/02/22-rdf-syntax-ns#" xmlns:dcterms="http://purl.org/dc/terms/" xmlns:vCard="http://www.w3.org/2001/vcard-rdf/3.0#" xmlns:vCard4="http://www.w3.org/2006/vcard/ns#" xmlns:bqbiol="http://biomodels.net/biology-qualifiers/" xmlns:bqmodel="http://biomodels.net/model-qualifiers/">
            <rdf:Description rdf:about="#meta_M_bigg_dcdp_i">
              <bqbiol:is>
                <rdf:Bag>
                  <rdf:li rdf:resource="https://identifiers.org/chebi/CHEBI:28846"/>
                  <rdf:li rdf:resource="https://identifiers.org/chebi/CHEBI:49966"/>
                  <rdf:li rdf:resource="https://identifiers.org/chebi/CHEBI:19241"/>
                  <rdf:li rdf:resource="https://identifiers.org/chebi/CHEBI:10492"/>
                  <rdf:li rdf:resource="https://identifiers.org/chebi/CHEBI:58593"/>
                  <rdf:li rdf:resource="https://identifiers.org/bigg.metabolite/dcdp"/>
                  <rdf:li rdf:resource="https://identifiers.org/hmdb/HMDB01245"/>
                  <rdf:li rdf:resource="https://identifiers.org/kegg.compound/C00705"/>
                  <rdf:li rdf:resource="https://identifiers.org/biocyc/DCDP"/>
                  <rdf:li rdf:resource="https://identifiers.org/metanetx.chemical/MNXM411"/>
                  <rdf:li rdf:resource="https://identifiers.org/seed.compound/cpd00533"/>
                </rdf:Bag>
              </bqbiol:is>
            </rdf:Description>
          </rdf:RDF>
        </annotation>
      </species>
      <species metaid="meta_M_bigg_dctp_i" sboTerm="SBO:0000247" id="M_bigg_dctp_i" name="dCTP(3-)" compartment="i" hasOnlySubstanceUnits="false" boundaryCondition="false" constant="false" fbc:charge="-3" fbc:chemicalFormula="C9H13N3O13P3">
        <notes>
          <html xmlns="http://www.w3.org/1999/xhtml">
            <p>BIGG: dctp</p>
            <p>BIOPATH: 2-prime-Deoxycytidine-5-prime-triphosphate</p>
            <p>BRENDA: BG27759</p>
            <p>CHARGE: -3</p>
            <p>CHEBI: 16311, 19243, 10494, 14072, 57724, 61481</p>
            <p>FORMULA: C9H13N3O13P3</p>
            <p>HMDB: HMDB00998</p>
            <p>INCHI: InChI=1S/C9H16N3O13P3/c10-7-1-2-12(9(14)11-7)8-3-5(13)6(23-8)4-22-27(18,19)25-28(20,21)24-26(15,16)17/h1-2,5-6,8,13H,3-4H2,(H,18,19)(H,20,21)(H2,10,11,14)(H2,15,16,17)/p-3/t5-,6+,8+/m0/s1</p>
            <p>KEGG: C00458</p>
            <p>METACYC: DCTP</p>
            <p>MXNREF: MNXM360</p>
            <p>SEED: cpd00356</p>
            <p>SMILES: NC1=NC(=O)N(C=C1)[C@H]1C[C@H](O)[C@@H](COP([O-])(=O)OP([O-])(=O)OP(O)([O-])=O)O1</p>
            <p>UPA: UPC00458</p>
          </html>
        </notes>
        <annotation>
          <rdf:RDF xmlns:rdf="http://www.w3.org/1999/02/22-rdf-syntax-ns#" xmlns:dcterms="http://purl.org/dc/terms/" xmlns:vCard="http://www.w3.org/2001/vcard-rdf/3.0#" xmlns:vCard4="http://www.w3.org/2006/vcard/ns#" xmlns:bqbiol="http://biomodels.net/biology-qualifiers/" xmlns:bqmodel="http://biomodels.net/model-qualifiers/">
            <rdf:Description rdf:about="#meta_M_bigg_dctp_i">
              <bqbiol:is>
                <rdf:Bag>
                  <rdf:li rdf:resource="https://identifiers.org/chebi/CHEBI:16311"/>
                  <rdf:li rdf:resource="https://identifiers.org/chebi/CHEBI:19243"/>
                  <rdf:li rdf:resource="https://identifiers.org/chebi/CHEBI:10494"/>
                  <rdf:li rdf:resource="https://identifiers.org/chebi/CHEBI:14072"/>
                  <rdf:li rdf:resource="https://identifiers.org/chebi/CHEBI:57724"/>
                  <rdf:li rdf:resource="https://identifiers.org/chebi/CHEBI:61481"/>
                  <rdf:li rdf:resource="https://identifiers.org/bigg.metabolite/dctp"/>
                  <rdf:li rdf:resource="https://identifiers.org/hmdb/HMDB00998"/>
                  <rdf:li rdf:resource="https://identifiers.org/inchi/InChI=1S/C9H16N3O13P3/c10-7-1-2-12(9(14)11-7)8-3-5(13)6(23-8)4-22-27(18,19)25-28(20,21)24-26(15,16)17/h1-2,5-6,8,13H,3-4H2,(H,18,19)(H,20,21)(H2,10,11,14)(H2,15,16,17)/p-3/t5-,6+,8+/m0/s1"/>
                  <rdf:li rdf:resource="https://identifiers.org/kegg.compound/C00458"/>
                  <rdf:li rdf:resource="https://identifiers.org/biocyc/DCTP"/>
                  <rdf:li rdf:resource="https://identifiers.org/metanetx.chemical/MNXM360"/>
                  <rdf:li rdf:resource="https://identifiers.org/seed.compound/cpd00356"/>
                </rdf:Bag>
              </bqbiol:is>
            </rdf:Description>
          </rdf:RDF>
        </annotation>
      </species>
      <species metaid="meta_M_bigg_dutp_i" sboTerm="SBO:0000247" id="M_bigg_dutp_i" name="dUTP(3-)" compartment="i" hasOnlySubstanceUnits="false" boundaryCondition="false" constant="false" fbc:charge="-3" fbc:chemicalFormula="C9H12N2O14P3">
        <notes>
          <html xmlns="http://www.w3.org/1999/xhtml">
            <p>BIGG: dutp</p>
            <p>BIOPATH: 2-prime-Deoxyuridine-5-prime-triphosphate</p>
            <p>BRENDA: BG27654</p>
            <p>CHARGE: -3</p>
            <p>CHEBI: 17625, 10533, 14095, 19264, 58212, 61555</p>
            <p>FORMULA: C9H12N2O14P3</p>
            <p>HMDB: HMDB01191</p>
            <p>INCHI: InChI=1S/C9H15N2O14P3/c12-5-3-8(11-2-1-7(13)10-9(11)14)23-6(5)4-22-27(18,19)25-28(20,21)24-26(15,16)17/h1-2,5-6,8,12H,3-4H2,(H,18,19)(H,20,21)(H,10,13,14)(H2,15,16,17)/p-3/t5-,6+,8+/m0/s1</p>
            <p>KEGG: C00460</p>
            <p>METACYC: DUTP</p>
            <p>MXNREF: MNXM452</p>
            <p>REACTOME: 500739</p>
            <p>SEED: cpd00358</p>
            <p>SMILES: O[C@H]1C[C@@H](O[C@@H]1COP([O-])(=O)OP([O-])(=O)OP(O)([O-])=O)N1C=CC(=O)NC1=O</p>
            <p>UPA: UPC00460</p>
          </html>
        </notes>
        <annotation>
          <rdf:RDF xmlns:rdf="http://www.w3.org/1999/02/22-rdf-syntax-ns#" xmlns:dcterms="http://purl.org/dc/terms/" xmlns:vCard="http://www.w3.org/2001/vcard-rdf/3.0#" xmlns:vCard4="http://www.w3.org/2006/vcard/ns#" xmlns:bqbiol="http://biomodels.net/biology-qualifiers/" xmlns:bqmodel="http://biomodels.net/model-qualifiers/">
            <rdf:Description rdf:about="#meta_M_bigg_dutp_i">
              <bqbiol:is>
                <rdf:Bag>
                  <rdf:li rdf:resource="https://identifiers.org/chebi/CHEBI:17625"/>
                  <rdf:li rdf:resource="https://identifiers.org/chebi/CHEBI:10533"/>
                  <rdf:li rdf:resource="https://identifiers.org/chebi/CHEBI:14095"/>
                  <rdf:li rdf:resource="https://identifiers.org/chebi/CHEBI:19264"/>
                  <rdf:li rdf:resource="https://identifiers.org/chebi/CHEBI:58212"/>
                  <rdf:li rdf:resource="https://identifiers.org/chebi/CHEBI:61555"/>
                  <rdf:li rdf:resource="https://identifiers.org/bigg.metabolite/dutp"/>
                  <rdf:li rdf:resource="https://identifiers.org/hmdb/HMDB01191"/>
                  <rdf:li rdf:resource="https://identifiers.org/inchi/InChI=1S/C9H15N2O14P3/c12-5-3-8(11-2-1-7(13)10-9(11)14)23-6(5)4-22-27(18,19)25-28(20,21)24-26(15,16)17/h1-2,5-6,8,12H,3-4H2,(H,18,19)(H,20,21)(H,10,13,14)(H2,15,16,17)/p-3/t5-,6+,8+/m0/s1"/>
                  <rdf:li rdf:resource="https://identifiers.org/kegg.compound/C00460"/>
                  <rdf:li rdf:resource="https://identifiers.org/biocyc/DUTP"/>
                  <rdf:li rdf:resource="https://identifiers.org/metanetx.chemical/MNXM452"/>
                  <rdf:li rdf:resource="https://identifiers.org/reactome.compound/500739"/>
                  <rdf:li rdf:resource="https://identifiers.org/seed.compound/cpd00358"/>
                </rdf:Bag>
              </bqbiol:is>
            </rdf:Description>
          </rdf:RDF>
        </annotation>
      </species>
      <species metaid="meta_M_bigg_dcmp_i" sboTerm="SBO:0000247" id="M_bigg_dcmp_i" name="dCMP(2-)" compartment="i" hasOnlySubstanceUnits="false" boundaryCondition="false" constant="false" fbc:charge="-2" fbc:chemicalFormula="C9H12N3O7P">
        <notes>
          <html xmlns="http://www.w3.org/1999/xhtml">
            <p>BIGG: dcmp</p>
            <p>BIOPATH: 2-prime-Deoxycytidine-5-prime-phosphate</p>
            <p>BRENDA: BG27589, BG27590</p>
            <p>CHARGE: -2</p>
            <p>CHEBI: 15918, 41838, 41875, 10493, 14115, 14071, 19242, 14070, 57566</p>
            <p>FORMULA: C9H12N3O7P</p>
            <p>HMDB: HMDB01202</p>
            <p>INCHI: InChI=1S/C9H14N3O7P/c10-7-1-2-12(9(14)11-7)8-3-5(13)6(19-8)4-18-20(15,16)17/h1-2,5-6,8,13H,3-4H2,(H2,10,11,14)(H2,15,16,17)/p-2/t5-,6+,8+/m0/s1</p>
            <p>KEGG: C00239</p>
            <p>METACYC: DCMP</p>
            <p>MXNREF: MNXM266</p>
            <p>REACTOME: 109378, 500009, 500062, 500347, 500823, 500828</p>
            <p>SEED: cpd00206</p>
            <p>SMILES: NC1=NC(=O)N(C=C1)[C@H]1C[C@H](O)[C@@H](COP([O-])([O-])=O)O1</p>
          </html>
        </notes>
        <annotation>
          <rdf:RDF xmlns:rdf="http://www.w3.org/1999/02/22-rdf-syntax-ns#" xmlns:dcterms="http://purl.org/dc/terms/" xmlns:vCard="http://www.w3.org/2001/vcard-rdf/3.0#" xmlns:vCard4="http://www.w3.org/2006/vcard/ns#" xmlns:bqbiol="http://biomodels.net/biology-qualifiers/" xmlns:bqmodel="http://biomodels.net/model-qualifiers/">
            <rdf:Description rdf:about="#meta_M_bigg_dcmp_i">
              <bqbiol:is>
                <rdf:Bag>
                  <rdf:li rdf:resource="https://identifiers.org/chebi/CHEBI:15918"/>
                  <rdf:li rdf:resource="https://identifiers.org/chebi/CHEBI:41838"/>
                  <rdf:li rdf:resource="https://identifiers.org/chebi/CHEBI:41875"/>
                  <rdf:li rdf:resource="https://identifiers.org/chebi/CHEBI:10493"/>
                  <rdf:li rdf:resource="https://identifiers.org/chebi/CHEBI:14115"/>
                  <rdf:li rdf:resource="https://identifiers.org/chebi/CHEBI:14071"/>
                  <rdf:li rdf:resource="https://identifiers.org/chebi/CHEBI:19242"/>
                  <rdf:li rdf:resource="https://identifiers.org/chebi/CHEBI:14070"/>
                  <rdf:li rdf:resource="https://identifiers.org/chebi/CHEBI:57566"/>
                  <rdf:li rdf:resource="https://identifiers.org/bigg.metabolite/dcmp"/>
                  <rdf:li rdf:resource="https://identifiers.org/hmdb/HMDB01202"/>
                  <rdf:li rdf:resource="https://identifiers.org/inchi/InChI=1S/C9H14N3O7P/c10-7-1-2-12(9(14)11-7)8-3-5(13)6(19-8)4-18-20(15,16)17/h1-2,5-6,8,13H,3-4H2,(H2,10,11,14)(H2,15,16,17)/p-2/t5-,6+,8+/m0/s1"/>
                  <rdf:li rdf:resource="https://identifiers.org/kegg.compound/C00239"/>
                  <rdf:li rdf:resource="https://identifiers.org/biocyc/DCMP"/>
                  <rdf:li rdf:resource="https://identifiers.org/metanetx.chemical/MNXM266"/>
                  <rdf:li rdf:resource="https://identifiers.org/reactome.compound/109378"/>
                  <rdf:li rdf:resource="https://identifiers.org/reactome.compound/500009"/>
                  <rdf:li rdf:resource="https://identifiers.org/reactome.compound/500062"/>
                  <rdf:li rdf:resource="https://identifiers.org/reactome.compound/500347"/>
                  <rdf:li rdf:resource="https://identifiers.org/reactome.compound/500823"/>
                  <rdf:li rdf:resource="https://identifiers.org/reactome.compound/500828"/>
                  <rdf:li rdf:resource="https://identifiers.org/seed.compound/cpd00206"/>
                </rdf:Bag>
              </bqbiol:is>
            </rdf:Description>
          </rdf:RDF>
        </annotation>
      </species>
      <species metaid="meta_M_MLBr_01028_i" sboTerm="SBO:0000247" id="M_MLBr_01028_i" name="Deoxyuridine 5&apos;-triphosphate nucleotidohydrolase" compartment="i" hasOnlySubstanceUnits="false" boundaryCondition="false" constant="false">
        <annotation>
          <rdf:RDF xmlns:rdf="http://www.w3.org/1999/02/22-rdf-syntax-ns#" xmlns:dcterms="http://purl.org/dc/terms/" xmlns:vCard="http://www.w3.org/2001/vcard-rdf/3.0#" xmlns:vCard4="http://www.w3.org/2006/vcard/ns#" xmlns:bqbiol="http://biomodels.net/biology-qualifiers/" xmlns:bqmodel="http://biomodels.net/model-qualifiers/">
            <rdf:Description rdf:about="#meta_M_MLBr_01028_i">
              <bqbiol:is>
                <rdf:Bag>
                  <rdf:li rdf:resource="https://identifiers.org/uniprot/B8ZQW4"/>
                  <rdf:li rdf:resource="https://identifiers.org/kegg.genes/mlb:MLBr_01028"/>
                  <rdf:li rdf:resource="https://identifiers.org/biomodels.sbo/SBO:0000252"/>
                </rdf:Bag>
              </bqbiol:is>
            </rdf:Description>
          </rdf:RDF>
        </annotation>
      </species>
      <species metaid="meta_M_MLBr_00772_i" sboTerm="SBO:0000247" id="M_MLBr_00772_i" name="Thymidylate kinase" compartment="i" hasOnlySubstanceUnits="false" boundaryCondition="false" constant="false">
        <annotation>
          <rdf:RDF xmlns:rdf="http://www.w3.org/1999/02/22-rdf-syntax-ns#" xmlns:dcterms="http://purl.org/dc/terms/" xmlns:vCard="http://www.w3.org/2001/vcard-rdf/3.0#" xmlns:vCard4="http://www.w3.org/2006/vcard/ns#" xmlns:bqbiol="http://biomodels.net/biology-qualifiers/" xmlns:bqmodel="http://biomodels.net/model-qualifiers/">
            <rdf:Description rdf:about="#meta_M_MLBr_00772_i">
              <bqbiol:is>
                <rdf:Bag>
                  <rdf:li rdf:resource="https://identifiers.org/uniprot/B8ZQF0"/>
                  <rdf:li rdf:resource="https://identifiers.org/kegg.genes/mlb:MLBr_00772"/>
                  <rdf:li rdf:resource="https://identifiers.org/biomodels.sbo/SBO:0000252"/>
                </rdf:Bag>
              </bqbiol:is>
            </rdf:Description>
          </rdf:RDF>
        </annotation>
      </species>
      <species metaid="meta_M_bigg_dcyt_i" sboTerm="SBO:0000247" id="M_bigg_dcyt_i" name="2&apos;-deoxycytidine" compartment="i" hasOnlySubstanceUnits="false" boundaryCondition="false" constant="false" fbc:charge="0" fbc:chemicalFormula="C9H13N3O4">
        <notes>
          <html xmlns="http://www.w3.org/1999/xhtml">
            <p>BIGG: dcyt</p>
            <p>BIOPATH: 2-prime-Deoxycytidine</p>
            <p>BRENDA: BG27466</p>
            <p>CHARGE: 0</p>
            <p>CHEBI: 15698, 41417, 41806, 19240, 4407, 41430</p>
            <p>FORMULA: C9H13N3O4</p>
            <p>HMDB: HMDB00014</p>
            <p>INCHI: InChI=1S/C9H13N3O4/c10-7-1-2-12(9(15)11-7)8-3-5(14)6(4-13)16-8/h1-2,5-6,8,13-14H,3-4H2,(H2,10,11,15)/t5-,6+,8+/m0/s1</p>
            <p>KEGG: C00881, D06196</p>
            <p>METACYC: DEOXYCYTIDINE</p>
            <p>MXNREF: MNXM704</p>
            <p>SEED: cpd00654</p>
            <p>SMILES: NC1=NC(=O)N(C=C1)[C@H]1C[C@H](O)[C@@H](CO)O1</p>
          </html>
        </notes>
        <annotation>
          <rdf:RDF xmlns:rdf="http://www.w3.org/1999/02/22-rdf-syntax-ns#" xmlns:dcterms="http://purl.org/dc/terms/" xmlns:vCard="http://www.w3.org/2001/vcard-rdf/3.0#" xmlns:vCard4="http://www.w3.org/2006/vcard/ns#" xmlns:bqbiol="http://biomodels.net/biology-qualifiers/" xmlns:bqmodel="http://biomodels.net/model-qualifiers/">
            <rdf:Description rdf:about="#meta_M_bigg_dcyt_i">
              <bqbiol:is>
                <rdf:Bag>
                  <rdf:li rdf:resource="https://identifiers.org/chebi/CHEBI:15698"/>
                  <rdf:li rdf:resource="https://identifiers.org/chebi/CHEBI:41417"/>
                  <rdf:li rdf:resource="https://identifiers.org/chebi/CHEBI:41806"/>
                  <rdf:li rdf:resource="https://identifiers.org/chebi/CHEBI:19240"/>
                  <rdf:li rdf:resource="https://identifiers.org/chebi/CHEBI:4407"/>
                  <rdf:li rdf:resource="https://identifiers.org/chebi/CHEBI:41430"/>
                  <rdf:li rdf:resource="https://identifiers.org/bigg.metabolite/dcyt"/>
                  <rdf:li rdf:resource="https://identifiers.org/hmdb/HMDB00014"/>
                  <rdf:li rdf:resource="https://identifiers.org/inchi/InChI=1S/C9H13N3O4/c10-7-1-2-12(9(15)11-7)8-3-5(14)6(4-13)16-8/h1-2,5-6,8,13-14H,3-4H2,(H2,10,11,15)/t5-,6+,8+/m0/s1"/>
                  <rdf:li rdf:resource="https://identifiers.org/kegg.compound/C00881"/>
                  <rdf:li rdf:resource="https://identifiers.org/kegg.compound/D06196"/>
                  <rdf:li rdf:resource="https://identifiers.org/biocyc/DEOXYCYTIDINE"/>
                  <rdf:li rdf:resource="https://identifiers.org/metanetx.chemical/MNXM704"/>
                  <rdf:li rdf:resource="https://identifiers.org/seed.compound/cpd00654"/>
                </rdf:Bag>
              </bqbiol:is>
            </rdf:Description>
          </rdf:RDF>
        </annotation>
      </species>
      <species metaid="meta_M_bigg_duri_i" sboTerm="SBO:0000247" id="M_bigg_duri_i" name="2&apos;-deoxyuridine" compartment="i" hasOnlySubstanceUnits="false" boundaryCondition="false" constant="false" fbc:charge="0" fbc:chemicalFormula="C9H12N2O5">
        <notes>
          <html xmlns="http://www.w3.org/1999/xhtml">
            <p>BIGG: duri</p>
            <p>BIOPATH: 2-prime-Deoxyuridine</p>
            <p>BRENDA: BG27308</p>
            <p>CHARGE: 0</p>
            <p>CHEBI: 16450, 11572, 23640, 46165, 11398, 19261, 4434, 42178, 14123, 46289</p>
            <p>FORMULA: C9H12N2O5</p>
            <p>HMDB: HMDB00012</p>
            <p>INCHI: InChI=1S/C9H12N2O5/c12-4-6-5(13)3-8(16-6)11-2-1-7(14)10-9(11)15/h1-2,5-6,8,12-13H,3-4H2,(H,10,14,15)/t5-,6+,8+/m0/s1</p>
            <p>KEGG: C00526</p>
            <p>METACYC: DEOXYURIDINE</p>
            <p>MXNREF: MNXM492</p>
            <p>SEED: cpd00412</p>
            <p>SMILES: OC[C@H]1O[C@H](C[C@@H]1O)N1C=CC(=O)NC1=O</p>
          </html>
        </notes>
        <annotation>
          <rdf:RDF xmlns:rdf="http://www.w3.org/1999/02/22-rdf-syntax-ns#" xmlns:dcterms="http://purl.org/dc/terms/" xmlns:vCard="http://www.w3.org/2001/vcard-rdf/3.0#" xmlns:vCard4="http://www.w3.org/2006/vcard/ns#" xmlns:bqbiol="http://biomodels.net/biology-qualifiers/" xmlns:bqmodel="http://biomodels.net/model-qualifiers/">
            <rdf:Description rdf:about="#meta_M_bigg_duri_i">
              <bqbiol:is>
                <rdf:Bag>
                  <rdf:li rdf:resource="https://identifiers.org/chebi/CHEBI:16450"/>
                  <rdf:li rdf:resource="https://identifiers.org/chebi/CHEBI:11572"/>
                  <rdf:li rdf:resource="https://identifiers.org/chebi/CHEBI:23640"/>
                  <rdf:li rdf:resource="https://identifiers.org/chebi/CHEBI:46165"/>
                  <rdf:li rdf:resource="https://identifiers.org/chebi/CHEBI:11398"/>
                  <rdf:li rdf:resource="https://identifiers.org/chebi/CHEBI:19261"/>
                  <rdf:li rdf:resource="https://identifiers.org/chebi/CHEBI:4434"/>
                  <rdf:li rdf:resource="https://identifiers.org/chebi/CHEBI:42178"/>
                  <rdf:li rdf:resource="https://identifiers.org/chebi/CHEBI:14123"/>
                  <rdf:li rdf:resource="https://identifiers.org/chebi/CHEBI:46289"/>
                  <rdf:li rdf:resource="https://identifiers.org/bigg.metabolite/duri"/>
                  <rdf:li rdf:resource="https://identifiers.org/hmdb/HMDB00012"/>
                  <rdf:li rdf:resource="https://identifiers.org/inchi/InChI=1S/C9H12N2O5/c12-4-6-5(13)3-8(16-6)11-2-1-7(14)10-9(11)15/h1-2,5-6,8,12-13H,3-4H2,(H,10,14,15)/t5-,6+,8+/m0/s1"/>
                  <rdf:li rdf:resource="https://identifiers.org/kegg.compound/C00526"/>
                  <rdf:li rdf:resource="https://identifiers.org/biocyc/DEOXYURIDINE"/>
                  <rdf:li rdf:resource="https://identifiers.org/metanetx.chemical/MNXM492"/>
                  <rdf:li rdf:resource="https://identifiers.org/seed.compound/cpd00412"/>
                </rdf:Bag>
              </bqbiol:is>
            </rdf:Description>
          </rdf:RDF>
        </annotation>
      </species>
      <species metaid="meta_M_bigg_ura_i" sboTerm="SBO:0000247" id="M_bigg_ura_i" name="uracil" compartment="i" hasOnlySubstanceUnits="false" boundaryCondition="false" constant="false" fbc:charge="0" fbc:chemicalFormula="C4H4N2O2">
        <notes>
          <html xmlns="http://www.w3.org/1999/xhtml">
            <p>BIGG: ura</p>
            <p>BIOPATH: Uracil</p>
            <p>BRENDA: BG19237</p>
            <p>CHARGE: 0</p>
            <p>CHEBI: 17568, 15288, 9882, 27210, 46375</p>
            <p>FORMULA: C4H4N2O2</p>
            <p>HMDB: HMDB00300</p>
            <p>INCHI: InChI=1S/C4H4N2O2/c7-3-1-2-5-4(8)6-3/h1-2H,(H2,5,6,7,8)</p>
            <p>KEGG: C00106, D00027, D09776</p>
            <p>METACYC: URACIL</p>
            <p>MXNREF: MNXM158</p>
            <p>REACTOME: 83962, 29554</p>
            <p>SEED: cpd00092</p>
            <p>SMILES: O=C1NC=CC(=O)N1</p>
            <p>UPA: UPC00106</p>
          </html>
        </notes>
        <annotation>
          <rdf:RDF xmlns:rdf="http://www.w3.org/1999/02/22-rdf-syntax-ns#" xmlns:dcterms="http://purl.org/dc/terms/" xmlns:vCard="http://www.w3.org/2001/vcard-rdf/3.0#" xmlns:vCard4="http://www.w3.org/2006/vcard/ns#" xmlns:bqbiol="http://biomodels.net/biology-qualifiers/" xmlns:bqmodel="http://biomodels.net/model-qualifiers/">
            <rdf:Description rdf:about="#meta_M_bigg_ura_i">
              <bqbiol:is>
                <rdf:Bag>
                  <rdf:li rdf:resource="https://identifiers.org/chebi/CHEBI:17568"/>
                  <rdf:li rdf:resource="https://identifiers.org/chebi/CHEBI:15288"/>
                  <rdf:li rdf:resource="https://identifiers.org/chebi/CHEBI:9882"/>
                  <rdf:li rdf:resource="https://identifiers.org/chebi/CHEBI:27210"/>
                  <rdf:li rdf:resource="https://identifiers.org/chebi/CHEBI:46375"/>
                  <rdf:li rdf:resource="https://identifiers.org/bigg.metabolite/ura"/>
                  <rdf:li rdf:resource="https://identifiers.org/hmdb/HMDB00300"/>
                  <rdf:li rdf:resource="https://identifiers.org/inchi/InChI=1S/C4H4N2O2/c7-3-1-2-5-4(8)6-3/h1-2H,(H2,5,6,7,8)"/>
                  <rdf:li rdf:resource="https://identifiers.org/kegg.compound/C00106"/>
                  <rdf:li rdf:resource="https://identifiers.org/kegg.compound/D00027"/>
                  <rdf:li rdf:resource="https://identifiers.org/kegg.compound/D09776"/>
                  <rdf:li rdf:resource="https://identifiers.org/biocyc/URACIL"/>
                  <rdf:li rdf:resource="https://identifiers.org/metanetx.chemical/MNXM158"/>
                  <rdf:li rdf:resource="https://identifiers.org/reactome.compound/83962"/>
                  <rdf:li rdf:resource="https://identifiers.org/reactome.compound/29554"/>
                  <rdf:li rdf:resource="https://identifiers.org/seed.compound/cpd00092"/>
                </rdf:Bag>
              </bqbiol:is>
            </rdf:Description>
          </rdf:RDF>
        </annotation>
      </species>
      <species metaid="meta_M_bigg_dhf_i" sboTerm="SBO:0000247" id="M_bigg_dhf_i" name="dihydrofolate(2-)" compartment="i" hasOnlySubstanceUnits="false" boundaryCondition="false" constant="false" fbc:charge="-2" fbc:chemicalFormula="C19H19N7O6">
        <notes>
          <html xmlns="http://www.w3.org/1999/xhtml">
            <p>BIGG: dhf</p>
            <p>BIOPATH: 7,8-Dihydrofolate</p>
            <p>BRENDA: BG9244</p>
            <p>CHARGE: -2</p>
            <p>CHEBI: 15633, 42000, 4564, 14150, 20768, 12245, 23743, 57451, 67014</p>
            <p>FORMULA: C19H19N7O6</p>
            <p>HMDB: HMDB01056</p>
            <p>INCHI: InChI=1S/C19H21N7O6/c20-19-25-15-14(17(30)26-19)23-11(8-22-15)7-21-10-3-1-9(2-4-10)16(29)24-12(18(31)32)5-6-13(27)28/h1-4,12,21H,5-8H2,(H,24,29)(H,27,28)(H,31,32)(H4,20,22,25,26,30)/p-2/t12-/m0/s1</p>
            <p>KEGG: C00415</p>
            <p>METACYC: DIHYDROFOLATE</p>
            <p>MXNREF: MNXM281</p>
            <p>REACTOME: 73604</p>
            <p>SEED: cpd00330</p>
            <p>SMILES: NC1=NC2=C(N=C(CNC3=CC=C(C=C3)C(=O)N[C@@H](CCC([O-])=O)C([O-])=O)CN2)C(=O)N1</p>
            <p>UPA: UPC00415</p>
          </html>
        </notes>
        <annotation>
          <rdf:RDF xmlns:rdf="http://www.w3.org/1999/02/22-rdf-syntax-ns#" xmlns:dcterms="http://purl.org/dc/terms/" xmlns:vCard="http://www.w3.org/2001/vcard-rdf/3.0#" xmlns:vCard4="http://www.w3.org/2006/vcard/ns#" xmlns:bqbiol="http://biomodels.net/biology-qualifiers/" xmlns:bqmodel="http://biomodels.net/model-qualifiers/">
            <rdf:Description rdf:about="#meta_M_bigg_dhf_i">
              <bqbiol:is>
                <rdf:Bag>
                  <rdf:li rdf:resource="https://identifiers.org/chebi/CHEBI:15633"/>
                  <rdf:li rdf:resource="https://identifiers.org/chebi/CHEBI:42000"/>
                  <rdf:li rdf:resource="https://identifiers.org/chebi/CHEBI:4564"/>
                  <rdf:li rdf:resource="https://identifiers.org/chebi/CHEBI:14150"/>
                  <rdf:li rdf:resource="https://identifiers.org/chebi/CHEBI:20768"/>
                  <rdf:li rdf:resource="https://identifiers.org/chebi/CHEBI:12245"/>
                  <rdf:li rdf:resource="https://identifiers.org/chebi/CHEBI:23743"/>
                  <rdf:li rdf:resource="https://identifiers.org/chebi/CHEBI:57451"/>
                  <rdf:li rdf:resource="https://identifiers.org/chebi/CHEBI:67014"/>
                  <rdf:li rdf:resource="https://identifiers.org/bigg.metabolite/dhf"/>
                  <rdf:li rdf:resource="https://identifiers.org/hmdb/HMDB01056"/>
                  <rdf:li rdf:resource="https://identifiers.org/inchi/InChI=1S/C19H21N7O6/c20-19-25-15-14(17(30)26-19)23-11(8-22-15)7-21-10-3-1-9(2-4-10)16(29)24-12(18(31)32)5-6-13(27)28/h1-4,12,21H,5-8H2,(H,24,29)(H,27,28)(H,31,32)(H4,20,22,25,26,30)/p-2/t12-/m0/s1"/>
                  <rdf:li rdf:resource="https://identifiers.org/kegg.compound/C00415"/>
                  <rdf:li rdf:resource="https://identifiers.org/biocyc/DIHYDROFOLATE"/>
                  <rdf:li rdf:resource="https://identifiers.org/metanetx.chemical/MNXM281"/>
                  <rdf:li rdf:resource="https://identifiers.org/reactome.compound/73604"/>
                  <rdf:li rdf:resource="https://identifiers.org/seed.compound/cpd00330"/>
                </rdf:Bag>
              </bqbiol:is>
            </rdf:Description>
          </rdf:RDF>
        </annotation>
      </species>
      <species metaid="meta_M_MLBr_01519_i" sboTerm="SBO:0000247" id="M_MLBr_01519_i" name="Thymidylate synthase" compartment="i" hasOnlySubstanceUnits="false" boundaryCondition="false" constant="false">
        <annotation>
          <rdf:RDF xmlns:rdf="http://www.w3.org/1999/02/22-rdf-syntax-ns#" xmlns:dcterms="http://purl.org/dc/terms/" xmlns:vCard="http://www.w3.org/2001/vcard-rdf/3.0#" xmlns:vCard4="http://www.w3.org/2006/vcard/ns#" xmlns:bqbiol="http://biomodels.net/biology-qualifiers/" xmlns:bqmodel="http://biomodels.net/model-qualifiers/">
            <rdf:Description rdf:about="#meta_M_MLBr_01519_i">
              <bqbiol:is>
                <rdf:Bag>
                  <rdf:li rdf:resource="https://identifiers.org/uniprot/B8ZRR7"/>
                  <rdf:li rdf:resource="https://identifiers.org/kegg.genes/mlb:MLBr_01519"/>
                  <rdf:li rdf:resource="https://identifiers.org/biomodels.sbo/SBO:0000252"/>
                </rdf:Bag>
              </bqbiol:is>
            </rdf:Description>
          </rdf:RDF>
        </annotation>
      </species>
      <species metaid="meta_M_bigg_dttp_i" sboTerm="SBO:0000247" id="M_bigg_dttp_i" name="dTTP(3-)" compartment="i" hasOnlySubstanceUnits="false" boundaryCondition="false" constant="false" fbc:charge="-3" fbc:chemicalFormula="C10H14N2O14P3">
        <notes>
          <html xmlns="http://www.w3.org/1999/xhtml">
            <p>BIGG: dttp</p>
            <p>BIOPATH: 2-prime-Deoxythymidine-5-prime-triphosphate</p>
            <p>BRENDA: BG1479</p>
            <p>CHARGE: -3</p>
            <p>CHEBI: 18077, 10530, 46175, 27000, 14093, 37568, 58370</p>
            <p>FORMULA: C10H14N2O14P3</p>
            <p>HMDB: HMDB01342</p>
            <p>INCHI: InChI=1S/C10H17N2O14P3/c1-5-3-12(10(15)11-9(5)14)8-2-6(13)7(24-8)4-23-28(19,20)26-29(21,22)25-27(16,17)18/h3,6-8,13H,2,4H2,1H3,(H,19,20)(H,21,22)(H,11,14,15)(H2,16,17,18)/p-3/t6-,7+,8+/m0/s1</p>
            <p>KEGG: C00459</p>
            <p>METACYC: TTP</p>
            <p>MXNREF: MNXM394</p>
            <p>SEED: cpd00357</p>
            <p>SMILES: CC1=CN([C@H]2C[C@H](O)[C@@H](COP([O-])(=O)OP([O-])(=O)OP(O)([O-])=O)O2)C(=O)NC1=O</p>
            <p>UPA: UPC00459</p>
          </html>
        </notes>
        <annotation>
          <rdf:RDF xmlns:rdf="http://www.w3.org/1999/02/22-rdf-syntax-ns#" xmlns:dcterms="http://purl.org/dc/terms/" xmlns:vCard="http://www.w3.org/2001/vcard-rdf/3.0#" xmlns:vCard4="http://www.w3.org/2006/vcard/ns#" xmlns:bqbiol="http://biomodels.net/biology-qualifiers/" xmlns:bqmodel="http://biomodels.net/model-qualifiers/">
            <rdf:Description rdf:about="#meta_M_bigg_dttp_i">
              <bqbiol:is>
                <rdf:Bag>
                  <rdf:li rdf:resource="https://identifiers.org/chebi/CHEBI:18077"/>
                  <rdf:li rdf:resource="https://identifiers.org/chebi/CHEBI:10530"/>
                  <rdf:li rdf:resource="https://identifiers.org/chebi/CHEBI:46175"/>
                  <rdf:li rdf:resource="https://identifiers.org/chebi/CHEBI:27000"/>
                  <rdf:li rdf:resource="https://identifiers.org/chebi/CHEBI:14093"/>
                  <rdf:li rdf:resource="https://identifiers.org/chebi/CHEBI:37568"/>
                  <rdf:li rdf:resource="https://identifiers.org/chebi/CHEBI:58370"/>
                  <rdf:li rdf:resource="https://identifiers.org/bigg.metabolite/dttp"/>
                  <rdf:li rdf:resource="https://identifiers.org/hmdb/HMDB01342"/>
                  <rdf:li rdf:resource="https://identifiers.org/inchi/InChI=1S/C10H17N2O14P3/c1-5-3-12(10(15)11-9(5)14)8-2-6(13)7(24-8)4-23-28(19,20)26-29(21,22)25-27(16,17)18/h3,6-8,13H,2,4H2,1H3,(H,19,20)(H,21,22)(H,11,14,15)(H2,16,17,18)/p-3/t6-,7+,8+/m0/s1"/>
                  <rdf:li rdf:resource="https://identifiers.org/kegg.compound/C00459"/>
                  <rdf:li rdf:resource="https://identifiers.org/biocyc/TTP"/>
                  <rdf:li rdf:resource="https://identifiers.org/metanetx.chemical/MNXM394"/>
                  <rdf:li rdf:resource="https://identifiers.org/seed.compound/cpd00357"/>
                </rdf:Bag>
              </bqbiol:is>
            </rdf:Description>
          </rdf:RDF>
        </annotation>
      </species>
      <species metaid="meta_M_bigg_dtdp_i" sboTerm="SBO:0000247" id="M_bigg_dtdp_i" name="dTDP" compartment="i" hasOnlySubstanceUnits="false" boundaryCondition="false" constant="false" fbc:charge="-3" fbc:chemicalFormula="C10H13N2O11P2">
        <notes>
          <html xmlns="http://www.w3.org/1999/xhtml">
            <p>BIGG: dtdp</p>
            <p>BIOPATH: 2-prime-Deoxythymidine-5-prime-diphosphate</p>
            <p>BRENDA: BG1308</p>
            <p>CHARGE: -3</p>
            <p>CHEBI: 18075, 14077, 10500, 26998, 46061, 58369</p>
            <p>FORMULA: C10H13N2O11P2</p>
            <p>HMDB: HMDB01274</p>
            <p>KEGG: C00363</p>
            <p>METACYC: TDP</p>
            <p>MXNREF: MNXM152</p>
            <p>SEED: cpd00297</p>
          </html>
        </notes>
        <annotation>
          <rdf:RDF xmlns:rdf="http://www.w3.org/1999/02/22-rdf-syntax-ns#" xmlns:dcterms="http://purl.org/dc/terms/" xmlns:vCard="http://www.w3.org/2001/vcard-rdf/3.0#" xmlns:vCard4="http://www.w3.org/2006/vcard/ns#" xmlns:bqbiol="http://biomodels.net/biology-qualifiers/" xmlns:bqmodel="http://biomodels.net/model-qualifiers/">
            <rdf:Description rdf:about="#meta_M_bigg_dtdp_i">
              <bqbiol:is>
                <rdf:Bag>
                  <rdf:li rdf:resource="https://identifiers.org/chebi/CHEBI:18075"/>
                  <rdf:li rdf:resource="https://identifiers.org/chebi/CHEBI:14077"/>
                  <rdf:li rdf:resource="https://identifiers.org/chebi/CHEBI:10500"/>
                  <rdf:li rdf:resource="https://identifiers.org/chebi/CHEBI:26998"/>
                  <rdf:li rdf:resource="https://identifiers.org/chebi/CHEBI:46061"/>
                  <rdf:li rdf:resource="https://identifiers.org/chebi/CHEBI:58369"/>
                  <rdf:li rdf:resource="https://identifiers.org/bigg.metabolite/dtdp"/>
                  <rdf:li rdf:resource="https://identifiers.org/hmdb/HMDB01274"/>
                  <rdf:li rdf:resource="https://identifiers.org/kegg.compound/C00363"/>
                  <rdf:li rdf:resource="https://identifiers.org/biocyc/TDP"/>
                  <rdf:li rdf:resource="https://identifiers.org/metanetx.chemical/MNXM152"/>
                  <rdf:li rdf:resource="https://identifiers.org/seed.compound/cpd00297"/>
                </rdf:Bag>
              </bqbiol:is>
            </rdf:Description>
          </rdf:RDF>
        </annotation>
      </species>
      <species metaid="meta_M_MLBr_00537_i" sboTerm="SBO:0000247" id="M_MLBr_00537_i" name="Orotidine 5&apos;-phosphate decarboxylase" compartment="i" hasOnlySubstanceUnits="false" boundaryCondition="false" constant="false">
        <annotation>
          <rdf:RDF xmlns:rdf="http://www.w3.org/1999/02/22-rdf-syntax-ns#" xmlns:dcterms="http://purl.org/dc/terms/" xmlns:vCard="http://www.w3.org/2001/vcard-rdf/3.0#" xmlns:vCard4="http://www.w3.org/2006/vcard/ns#" xmlns:bqbiol="http://biomodels.net/biology-qualifiers/" xmlns:bqmodel="http://biomodels.net/model-qualifiers/">
            <rdf:Description rdf:about="#meta_M_MLBr_00537_i">
              <bqbiol:is>
                <rdf:Bag>
                  <rdf:li rdf:resource="https://identifiers.org/uniprot/B8ZUL5"/>
                  <rdf:li rdf:resource="https://identifiers.org/kegg.genes/mlb:MLBr_00537"/>
                  <rdf:li rdf:resource="https://identifiers.org/biomodels.sbo/SBO:0000252"/>
                </rdf:Bag>
              </bqbiol:is>
            </rdf:Description>
          </rdf:RDF>
        </annotation>
      </species>
      <species metaid="meta_M_bigg_asn_L_i" sboTerm="SBO:0000247" id="M_bigg_asn_L_i" name="L-asparagine zwitterion" compartment="i" hasOnlySubstanceUnits="false" boundaryCondition="false" constant="false" fbc:charge="0" fbc:chemicalFormula="C4H8N2O3">
        <notes>
          <html xmlns="http://www.w3.org/1999/xhtml">
            <p>BIGG: asn-L</p>
            <p>BIOPATH: L-Asparagine</p>
            <p>BRENDA: (n, BG19609</p>
            <p>CHARGE: 0</p>
            <p>CHEBI: 17196, 13083, 40902, 6191, 21242, 32650, 32651, 33792, 50347, 40859, 29956, 58048</p>
            <p>FORMULA: C4H8N2O3</p>
            <p>HMDB: HMDB00168</p>
            <p>INCHI: InChI=1S/C4H8N2O3/c5-2(4(8)9)1-3(6)7/h2H,1,5H2,(H2,6,7)(H,8,9)/t2-/m0/s1</p>
            <p>KEGG: C00152, D09738</p>
            <p>METACYC: ASN</p>
            <p>MXNREF: MNXM147</p>
            <p>REACTOME: 29642, 379703</p>
            <p>SEED: cpd00132</p>
            <p>SMILES: NC(=O)C[C@H]([NH3+])C([O-])=O</p>
            <p>UPA: UPC00152</p>
          </html>
        </notes>
        <annotation>
          <rdf:RDF xmlns:rdf="http://www.w3.org/1999/02/22-rdf-syntax-ns#" xmlns:dcterms="http://purl.org/dc/terms/" xmlns:vCard="http://www.w3.org/2001/vcard-rdf/3.0#" xmlns:vCard4="http://www.w3.org/2006/vcard/ns#" xmlns:bqbiol="http://biomodels.net/biology-qualifiers/" xmlns:bqmodel="http://biomodels.net/model-qualifiers/">
            <rdf:Description rdf:about="#meta_M_bigg_asn_L_i">
              <bqbiol:is>
                <rdf:Bag>
                  <rdf:li rdf:resource="https://identifiers.org/chebi/CHEBI:17196"/>
                  <rdf:li rdf:resource="https://identifiers.org/chebi/CHEBI:13083"/>
                  <rdf:li rdf:resource="https://identifiers.org/chebi/CHEBI:40902"/>
                  <rdf:li rdf:resource="https://identifiers.org/chebi/CHEBI:6191"/>
                  <rdf:li rdf:resource="https://identifiers.org/chebi/CHEBI:21242"/>
                  <rdf:li rdf:resource="https://identifiers.org/chebi/CHEBI:32650"/>
                  <rdf:li rdf:resource="https://identifiers.org/chebi/CHEBI:32651"/>
                  <rdf:li rdf:resource="https://identifiers.org/chebi/CHEBI:33792"/>
                  <rdf:li rdf:resource="https://identifiers.org/chebi/CHEBI:50347"/>
                  <rdf:li rdf:resource="https://identifiers.org/chebi/CHEBI:40859"/>
                  <rdf:li rdf:resource="https://identifiers.org/chebi/CHEBI:29956"/>
                  <rdf:li rdf:resource="https://identifiers.org/chebi/CHEBI:58048"/>
                  <rdf:li rdf:resource="https://identifiers.org/bigg.metabolite/asn-L"/>
                  <rdf:li rdf:resource="https://identifiers.org/hmdb/HMDB00168"/>
                  <rdf:li rdf:resource="https://identifiers.org/inchi/InChI=1S/C4H8N2O3/c5-2(4(8)9)1-3(6)7/h2H,1,5H2,(H2,6,7)(H,8,9)/t2-/m0/s1"/>
                  <rdf:li rdf:resource="https://identifiers.org/kegg.compound/C00152"/>
                  <rdf:li rdf:resource="https://identifiers.org/kegg.compound/D09738"/>
                  <rdf:li rdf:resource="https://identifiers.org/biocyc/ASN"/>
                  <rdf:li rdf:resource="https://identifiers.org/metanetx.chemical/MNXM147"/>
                  <rdf:li rdf:resource="https://identifiers.org/reactome.compound/29642"/>
                  <rdf:li rdf:resource="https://identifiers.org/reactome.compound/379703"/>
                  <rdf:li rdf:resource="https://identifiers.org/seed.compound/cpd00132"/>
                </rdf:Bag>
              </bqbiol:is>
            </rdf:Description>
          </rdf:RDF>
        </annotation>
      </species>
      <species metaid="meta_M_MLBr_00874_i" sboTerm="SBO:0000247" id="M_MLBr_00874_i" name="Asparagine synthetase" compartment="i" hasOnlySubstanceUnits="false" boundaryCondition="false" constant="false">
        <annotation>
          <rdf:RDF xmlns:rdf="http://www.w3.org/1999/02/22-rdf-syntax-ns#" xmlns:dcterms="http://purl.org/dc/terms/" xmlns:vCard="http://www.w3.org/2001/vcard-rdf/3.0#" xmlns:vCard4="http://www.w3.org/2006/vcard/ns#" xmlns:bqbiol="http://biomodels.net/biology-qualifiers/" xmlns:bqmodel="http://biomodels.net/model-qualifiers/">
            <rdf:Description rdf:about="#meta_M_MLBr_00874_i">
              <bqbiol:is>
                <rdf:Bag>
                  <rdf:li rdf:resource="https://identifiers.org/uniprot/B8ZQL3"/>
                  <rdf:li rdf:resource="https://identifiers.org/kegg.genes/mlb:MLBr_00874"/>
                  <rdf:li rdf:resource="https://identifiers.org/biomodels.sbo/SBO:0000252"/>
                </rdf:Bag>
              </bqbiol:is>
            </rdf:Description>
          </rdf:RDF>
        </annotation>
      </species>
      <species metaid="meta_M_MLBr_01198_i" sboTerm="SBO:0000247" id="M_MLBr_01198_i" name="L-asparaginase/L-glutaminase" compartment="i" hasOnlySubstanceUnits="false" boundaryCondition="false" constant="false">
        <annotation>
          <rdf:RDF xmlns:rdf="http://www.w3.org/1999/02/22-rdf-syntax-ns#" xmlns:dcterms="http://purl.org/dc/terms/" xmlns:vCard="http://www.w3.org/2001/vcard-rdf/3.0#" xmlns:vCard4="http://www.w3.org/2006/vcard/ns#" xmlns:bqbiol="http://biomodels.net/biology-qualifiers/" xmlns:bqmodel="http://biomodels.net/model-qualifiers/">
            <rdf:Description rdf:about="#meta_M_MLBr_01198_i">
              <bqbiol:is>
                <rdf:Bag>
                  <rdf:li rdf:resource="https://identifiers.org/uniprot/B8ZR75"/>
                  <rdf:li rdf:resource="https://identifiers.org/kegg.genes/mlb:MLBr_01198"/>
                  <rdf:li rdf:resource="https://identifiers.org/biomodels.sbo/SBO:0000252"/>
                </rdf:Bag>
              </bqbiol:is>
            </rdf:Description>
          </rdf:RDF>
        </annotation>
      </species>
      <species metaid="meta_M_bigg_h2o2_i" sboTerm="SBO:0000247" id="M_bigg_h2o2_i" name="hydrogen peroxide" compartment="i" hasOnlySubstanceUnits="false" boundaryCondition="false" constant="false" fbc:charge="0" fbc:chemicalFormula="H2O2">
        <notes>
          <html xmlns="http://www.w3.org/1999/xhtml">
            <p>BIGG: h2o2</p>
            <p>BIOPATH: Hydrogen_peroxide</p>
            <p>BRENDA: BG28703</p>
            <p>CHARGE: 0</p>
            <p>CHEBI: 16240, 5586, 13355, 13354, 24637, 44812, 29192, 44785, 29370, 44782</p>
            <p>FORMULA: H2O2</p>
            <p>HMDB: HMDB03125, HMDB06491</p>
            <p>INCHI: InChI=1S/H2O2/c1-2/h1-2H</p>
            <p>KEGG: C00027, D00008, C17732, C18566</p>
            <p>METACYC: HYDROGEN-PEROXIDE</p>
            <p>MXNREF: MNXM22</p>
            <p>REACTOME: 113575, 351629, 29408, 1614617, 189481</p>
            <p>SEED: cpd00025, cpd17832</p>
            <p>SMILES: OO</p>
            <p>UPA: UPC00027</p>
          </html>
        </notes>
        <annotation>
          <rdf:RDF xmlns:rdf="http://www.w3.org/1999/02/22-rdf-syntax-ns#" xmlns:dcterms="http://purl.org/dc/terms/" xmlns:vCard="http://www.w3.org/2001/vcard-rdf/3.0#" xmlns:vCard4="http://www.w3.org/2006/vcard/ns#" xmlns:bqbiol="http://biomodels.net/biology-qualifiers/" xmlns:bqmodel="http://biomodels.net/model-qualifiers/">
            <rdf:Description rdf:about="#meta_M_bigg_h2o2_i">
              <bqbiol:is>
                <rdf:Bag>
                  <rdf:li rdf:resource="https://identifiers.org/chebi/CHEBI:16240"/>
                  <rdf:li rdf:resource="https://identifiers.org/chebi/CHEBI:5586"/>
                  <rdf:li rdf:resource="https://identifiers.org/chebi/CHEBI:13355"/>
                  <rdf:li rdf:resource="https://identifiers.org/chebi/CHEBI:13354"/>
                  <rdf:li rdf:resource="https://identifiers.org/chebi/CHEBI:24637"/>
                  <rdf:li rdf:resource="https://identifiers.org/chebi/CHEBI:44812"/>
                  <rdf:li rdf:resource="https://identifiers.org/chebi/CHEBI:29192"/>
                  <rdf:li rdf:resource="https://identifiers.org/chebi/CHEBI:44785"/>
                  <rdf:li rdf:resource="https://identifiers.org/chebi/CHEBI:29370"/>
                  <rdf:li rdf:resource="https://identifiers.org/chebi/CHEBI:44782"/>
                  <rdf:li rdf:resource="https://identifiers.org/bigg.metabolite/h2o2"/>
                  <rdf:li rdf:resource="https://identifiers.org/hmdb/HMDB03125"/>
                  <rdf:li rdf:resource="https://identifiers.org/hmdb/HMDB06491"/>
                  <rdf:li rdf:resource="https://identifiers.org/inchi/InChI=1S/H2O2/c1-2/h1-2H"/>
                  <rdf:li rdf:resource="https://identifiers.org/kegg.compound/C00027"/>
                  <rdf:li rdf:resource="https://identifiers.org/kegg.compound/D00008"/>
                  <rdf:li rdf:resource="https://identifiers.org/kegg.compound/C17732"/>
                  <rdf:li rdf:resource="https://identifiers.org/kegg.compound/C18566"/>
                  <rdf:li rdf:resource="https://identifiers.org/biocyc/HYDROGEN-PEROXIDE"/>
                  <rdf:li rdf:resource="https://identifiers.org/metanetx.chemical/MNXM22"/>
                  <rdf:li rdf:resource="https://identifiers.org/reactome.compound/113575"/>
                  <rdf:li rdf:resource="https://identifiers.org/reactome.compound/351629"/>
                  <rdf:li rdf:resource="https://identifiers.org/reactome.compound/29408"/>
                  <rdf:li rdf:resource="https://identifiers.org/reactome.compound/1614617"/>
                  <rdf:li rdf:resource="https://identifiers.org/reactome.compound/189481"/>
                  <rdf:li rdf:resource="https://identifiers.org/seed.compound/cpd00025"/>
                  <rdf:li rdf:resource="https://identifiers.org/seed.compound/cpd17832"/>
                </rdf:Bag>
              </bqbiol:is>
            </rdf:Description>
          </rdf:RDF>
        </annotation>
      </species>
      <species metaid="meta_M_MLBr_01226_i" sboTerm="SBO:0000247" id="M_MLBr_01226_i" name="L-aspartate oxidase" compartment="i" hasOnlySubstanceUnits="false" boundaryCondition="false" constant="false">
        <annotation>
          <rdf:RDF xmlns:rdf="http://www.w3.org/1999/02/22-rdf-syntax-ns#" xmlns:dcterms="http://purl.org/dc/terms/" xmlns:vCard="http://www.w3.org/2001/vcard-rdf/3.0#" xmlns:vCard4="http://www.w3.org/2006/vcard/ns#" xmlns:bqbiol="http://biomodels.net/biology-qualifiers/" xmlns:bqmodel="http://biomodels.net/model-qualifiers/">
            <rdf:Description rdf:about="#meta_M_MLBr_01226_i">
              <bqbiol:is>
                <rdf:Bag>
                  <rdf:li rdf:resource="https://identifiers.org/uniprot/B8ZR91"/>
                  <rdf:li rdf:resource="https://identifiers.org/kegg.genes/mlb:MLBr_01226"/>
                  <rdf:li rdf:resource="https://identifiers.org/biomodels.sbo/SBO:0000252"/>
                </rdf:Bag>
              </bqbiol:is>
            </rdf:Description>
          </rdf:RDF>
        </annotation>
      </species>
      <species metaid="meta_M_bigg_argsuc_i" sboTerm="SBO:0000247" id="M_bigg_argsuc_i" name="(N(omega)-L-arginino)succinate(1-)" compartment="i" hasOnlySubstanceUnits="false" boundaryCondition="false" constant="false" fbc:charge="-1" fbc:chemicalFormula="C10H17N4O6">
        <notes>
          <html xmlns="http://www.w3.org/1999/xhtml">
            <p>BIGG: argsuc</p>
            <p>BIOPATH: N-(L-Arginino)succinate</p>
            <p>BRENDA: BG87894</p>
            <p>CHARGE: -1</p>
            <p>CHEBI: 15682, 10960, 21475, 7098, 57472</p>
            <p>FORMULA: C10H17N4O6</p>
            <p>HMDB: HMDB00052, HMDB01006</p>
            <p>INCHI: InChI=1S/C10H18N4O6/c11-5(8(17)18)2-1-3-13-10(12)14-6(9(19)20)4-7(15)16/h5-6H,1-4,11H2,(H,15,16)(H,17,18)(H,19,20)(H3,12,13,14)/p-1/t5-,6?/m0/s1</p>
            <p>KEGG: C03406</p>
            <p>METACYC: L-ARGININO-SUCCINATE</p>
            <p>MXNREF: MNXM550</p>
            <p>REACTOME: 34575</p>
            <p>SEED: cpd02152</p>
            <p>SMILES: [NH3+][C@@H](CCCNC(=[NH2+])NC(CC([O-])=O)C([O-])=O)C([O-])=O</p>
            <p>UPA: UPC03406</p>
          </html>
        </notes>
        <annotation>
          <rdf:RDF xmlns:rdf="http://www.w3.org/1999/02/22-rdf-syntax-ns#" xmlns:dcterms="http://purl.org/dc/terms/" xmlns:vCard="http://www.w3.org/2001/vcard-rdf/3.0#" xmlns:vCard4="http://www.w3.org/2006/vcard/ns#" xmlns:bqbiol="http://biomodels.net/biology-qualifiers/" xmlns:bqmodel="http://biomodels.net/model-qualifiers/">
            <rdf:Description rdf:about="#meta_M_bigg_argsuc_i">
              <bqbiol:is>
                <rdf:Bag>
                  <rdf:li rdf:resource="https://identifiers.org/chebi/CHEBI:15682"/>
                  <rdf:li rdf:resource="https://identifiers.org/chebi/CHEBI:10960"/>
                  <rdf:li rdf:resource="https://identifiers.org/chebi/CHEBI:21475"/>
                  <rdf:li rdf:resource="https://identifiers.org/chebi/CHEBI:7098"/>
                  <rdf:li rdf:resource="https://identifiers.org/chebi/CHEBI:57472"/>
                  <rdf:li rdf:resource="https://identifiers.org/bigg.metabolite/argsuc"/>
                  <rdf:li rdf:resource="https://identifiers.org/hmdb/HMDB00052"/>
                  <rdf:li rdf:resource="https://identifiers.org/hmdb/HMDB01006"/>
                  <rdf:li rdf:resource="https://identifiers.org/inchi/InChI=1S/C10H18N4O6/c11-5(8(17)18)2-1-3-13-10(12)14-6(9(19)20)4-7(15)16/h5-6H,1-4,11H2,(H,15,16)(H,17,18)(H,19,20)(H3,12,13,14)/p-1/t5-,6?/m0/s1"/>
                  <rdf:li rdf:resource="https://identifiers.org/kegg.compound/C03406"/>
                  <rdf:li rdf:resource="https://identifiers.org/biocyc/L-ARGININO-SUCCINATE"/>
                  <rdf:li rdf:resource="https://identifiers.org/metanetx.chemical/MNXM550"/>
                  <rdf:li rdf:resource="https://identifiers.org/reactome.compound/34575"/>
                  <rdf:li rdf:resource="https://identifiers.org/seed.compound/cpd02152"/>
                </rdf:Bag>
              </bqbiol:is>
            </rdf:Description>
          </rdf:RDF>
        </annotation>
      </species>
      <species metaid="meta_M_bigg_citr_L_i" sboTerm="SBO:0000247" id="M_bigg_citr_L_i" name="L-citrulline zwitterion" compartment="i" hasOnlySubstanceUnits="false" boundaryCondition="false" constant="false" fbc:charge="0" fbc:chemicalFormula="C6H13N3O3">
        <notes>
          <html xmlns="http://www.w3.org/1999/xhtml">
            <p>BIGG: citr-L</p>
            <p>BIOPATH: L-Citrulline</p>
            <p>BRENDA: BG22426, BG22427</p>
            <p>CHARGE: 0</p>
            <p>CHEBI: 16349, 41489, 21257, 6203, 13092, 18211, 14002, 3730, 49007, 57743, 66922</p>
            <p>FORMULA: C6H13N3O3</p>
            <p>HMDB: HMDB00904</p>
            <p>INCHI: InChI=1S/C6H13N3O3/c7-4(5(10)11)2-1-3-9-6(8)12/h4H,1-3,7H2,(H,10,11)(H3,8,9,12)/t4-/m0/s1</p>
            <p>KEGG: C00327, D07706, D07707</p>
            <p>METACYC: L-CITRULLINE</p>
            <p>MXNREF: MNXM211</p>
            <p>REACTOME: 113567, 29968</p>
            <p>SEED: cpd00274</p>
            <p>SMILES: NC(=O)NCCC[C@H]([NH3+])C([O-])=O</p>
            <p>UPA: UPC00327</p>
          </html>
        </notes>
        <annotation>
          <rdf:RDF xmlns:rdf="http://www.w3.org/1999/02/22-rdf-syntax-ns#" xmlns:dcterms="http://purl.org/dc/terms/" xmlns:vCard="http://www.w3.org/2001/vcard-rdf/3.0#" xmlns:vCard4="http://www.w3.org/2006/vcard/ns#" xmlns:bqbiol="http://biomodels.net/biology-qualifiers/" xmlns:bqmodel="http://biomodels.net/model-qualifiers/">
            <rdf:Description rdf:about="#meta_M_bigg_citr_L_i">
              <bqbiol:is>
                <rdf:Bag>
                  <rdf:li rdf:resource="https://identifiers.org/chebi/CHEBI:16349"/>
                  <rdf:li rdf:resource="https://identifiers.org/chebi/CHEBI:41489"/>
                  <rdf:li rdf:resource="https://identifiers.org/chebi/CHEBI:21257"/>
                  <rdf:li rdf:resource="https://identifiers.org/chebi/CHEBI:6203"/>
                  <rdf:li rdf:resource="https://identifiers.org/chebi/CHEBI:13092"/>
                  <rdf:li rdf:resource="https://identifiers.org/chebi/CHEBI:18211"/>
                  <rdf:li rdf:resource="https://identifiers.org/chebi/CHEBI:14002"/>
                  <rdf:li rdf:resource="https://identifiers.org/chebi/CHEBI:3730"/>
                  <rdf:li rdf:resource="https://identifiers.org/chebi/CHEBI:49007"/>
                  <rdf:li rdf:resource="https://identifiers.org/chebi/CHEBI:57743"/>
                  <rdf:li rdf:resource="https://identifiers.org/chebi/CHEBI:66922"/>
                  <rdf:li rdf:resource="https://identifiers.org/bigg.metabolite/citr-L"/>
                  <rdf:li rdf:resource="https://identifiers.org/hmdb/HMDB00904"/>
                  <rdf:li rdf:resource="https://identifiers.org/inchi/InChI=1S/C6H13N3O3/c7-4(5(10)11)2-1-3-9-6(8)12/h4H,1-3,7H2,(H,10,11)(H3,8,9,12)/t4-/m0/s1"/>
                  <rdf:li rdf:resource="https://identifiers.org/kegg.compound/C00327"/>
                  <rdf:li rdf:resource="https://identifiers.org/kegg.compound/D07706"/>
                  <rdf:li rdf:resource="https://identifiers.org/kegg.compound/D07707"/>
                  <rdf:li rdf:resource="https://identifiers.org/biocyc/L-CITRULLINE"/>
                  <rdf:li rdf:resource="https://identifiers.org/metanetx.chemical/MNXM211"/>
                  <rdf:li rdf:resource="https://identifiers.org/reactome.compound/113567"/>
                  <rdf:li rdf:resource="https://identifiers.org/reactome.compound/29968"/>
                  <rdf:li rdf:resource="https://identifiers.org/seed.compound/cpd00274"/>
                </rdf:Bag>
              </bqbiol:is>
            </rdf:Description>
          </rdf:RDF>
        </annotation>
      </species>
      <species metaid="meta_M_MLBr_01412_i" sboTerm="SBO:0000247" id="M_MLBr_01412_i" name="Argininosuccinate synthase" compartment="i" hasOnlySubstanceUnits="false" boundaryCondition="false" constant="false">
        <annotation>
          <rdf:RDF xmlns:rdf="http://www.w3.org/1999/02/22-rdf-syntax-ns#" xmlns:dcterms="http://purl.org/dc/terms/" xmlns:vCard="http://www.w3.org/2001/vcard-rdf/3.0#" xmlns:vCard4="http://www.w3.org/2006/vcard/ns#" xmlns:bqbiol="http://biomodels.net/biology-qualifiers/" xmlns:bqmodel="http://biomodels.net/model-qualifiers/">
            <rdf:Description rdf:about="#meta_M_MLBr_01412_i">
              <bqbiol:is>
                <rdf:Bag>
                  <rdf:li rdf:resource="https://identifiers.org/uniprot/B8ZRK8"/>
                  <rdf:li rdf:resource="https://identifiers.org/kegg.genes/mlb:MLBr_01412"/>
                  <rdf:li rdf:resource="https://identifiers.org/biomodels.sbo/SBO:0000252"/>
                </rdf:Bag>
              </bqbiol:is>
            </rdf:Description>
          </rdf:RDF>
        </annotation>
      </species>
      <species metaid="meta_M_bigg_arg_L_i" sboTerm="SBO:0000247" id="M_bigg_arg_L_i" name="L-argininium(1+)" compartment="i" hasOnlySubstanceUnits="false" boundaryCondition="false" constant="false" fbc:charge="1" fbc:chemicalFormula="C6H15N4O2">
        <notes>
          <html xmlns="http://www.w3.org/1999/xhtml">
            <p>BIGG: arg-L</p>
            <p>BIOPATH: L-Arginine, L-Arginine_(protonated)</p>
            <p>BRENDA: BG36213</p>
            <p>CHARGE: 1</p>
            <p>CHEBI: 16467, 6185, 21235, 13077, 29952, 32681, 32682, 32683</p>
            <p>FORMULA: C6H15N4O2</p>
            <p>HMDB: HMDB00517</p>
            <p>INCHI: InChI=1S/C6H14N4O2/c7-4(5(11)12)2-1-3-10-6(8)9/h4H,1-3,7H2,(H,11,12)(H4,8,9,10)/p+1/t4-/m0/s1</p>
            <p>KEGG: C00062, D02982, C05693, D02397, D07574</p>
            <p>METACYC: ARG</p>
            <p>MXNREF: MNXM70</p>
            <p>REACTOME: 2641003, 2641011, 2641012, 29468, 351977, 374064, 113530, 352135, 375468, 375764, 375781, 375794, 375795, 379440, 420746</p>
            <p>SEED: cpd00051, cpd12749</p>
            <p>SMILES: NC(=[NH2+])NCCC[C@H]([NH3+])C([O-])=O</p>
            <p>UPA: UPC00062, UPC02385</p>
          </html>
        </notes>
        <annotation>
          <rdf:RDF xmlns:rdf="http://www.w3.org/1999/02/22-rdf-syntax-ns#" xmlns:dcterms="http://purl.org/dc/terms/" xmlns:vCard="http://www.w3.org/2001/vcard-rdf/3.0#" xmlns:vCard4="http://www.w3.org/2006/vcard/ns#" xmlns:bqbiol="http://biomodels.net/biology-qualifiers/" xmlns:bqmodel="http://biomodels.net/model-qualifiers/">
            <rdf:Description rdf:about="#meta_M_bigg_arg_L_i">
              <bqbiol:is>
                <rdf:Bag>
                  <rdf:li rdf:resource="https://identifiers.org/chebi/CHEBI:16467"/>
                  <rdf:li rdf:resource="https://identifiers.org/chebi/CHEBI:6185"/>
                  <rdf:li rdf:resource="https://identifiers.org/chebi/CHEBI:21235"/>
                  <rdf:li rdf:resource="https://identifiers.org/chebi/CHEBI:13077"/>
                  <rdf:li rdf:resource="https://identifiers.org/chebi/CHEBI:29952"/>
                  <rdf:li rdf:resource="https://identifiers.org/chebi/CHEBI:32681"/>
                  <rdf:li rdf:resource="https://identifiers.org/chebi/CHEBI:32682"/>
                  <rdf:li rdf:resource="https://identifiers.org/chebi/CHEBI:32683"/>
                  <rdf:li rdf:resource="https://identifiers.org/bigg.metabolite/arg-L"/>
                  <rdf:li rdf:resource="https://identifiers.org/hmdb/HMDB00517"/>
                  <rdf:li rdf:resource="https://identifiers.org/inchi/InChI=1S/C6H14N4O2/c7-4(5(11)12)2-1-3-10-6(8)9/h4H,1-3,7H2,(H,11,12)(H4,8,9,10)/p+1/t4-/m0/s1"/>
                  <rdf:li rdf:resource="https://identifiers.org/kegg.compound/C00062"/>
                  <rdf:li rdf:resource="https://identifiers.org/kegg.compound/D02982"/>
                  <rdf:li rdf:resource="https://identifiers.org/kegg.compound/C05693"/>
                  <rdf:li rdf:resource="https://identifiers.org/kegg.compound/D02397"/>
                  <rdf:li rdf:resource="https://identifiers.org/kegg.compound/D07574"/>
                  <rdf:li rdf:resource="https://identifiers.org/biocyc/ARG"/>
                  <rdf:li rdf:resource="https://identifiers.org/metanetx.chemical/MNXM70"/>
                  <rdf:li rdf:resource="https://identifiers.org/reactome.compound/2641003"/>
                  <rdf:li rdf:resource="https://identifiers.org/reactome.compound/2641011"/>
                  <rdf:li rdf:resource="https://identifiers.org/reactome.compound/2641012"/>
                  <rdf:li rdf:resource="https://identifiers.org/reactome.compound/29468"/>
                  <rdf:li rdf:resource="https://identifiers.org/reactome.compound/351977"/>
                  <rdf:li rdf:resource="https://identifiers.org/reactome.compound/374064"/>
                  <rdf:li rdf:resource="https://identifiers.org/reactome.compound/113530"/>
                  <rdf:li rdf:resource="https://identifiers.org/reactome.compound/352135"/>
                  <rdf:li rdf:resource="https://identifiers.org/reactome.compound/375468"/>
                  <rdf:li rdf:resource="https://identifiers.org/reactome.compound/375764"/>
                  <rdf:li rdf:resource="https://identifiers.org/reactome.compound/375781"/>
                  <rdf:li rdf:resource="https://identifiers.org/reactome.compound/375794"/>
                  <rdf:li rdf:resource="https://identifiers.org/reactome.compound/375795"/>
                  <rdf:li rdf:resource="https://identifiers.org/reactome.compound/379440"/>
                  <rdf:li rdf:resource="https://identifiers.org/reactome.compound/420746"/>
                  <rdf:li rdf:resource="https://identifiers.org/seed.compound/cpd00051"/>
                  <rdf:li rdf:resource="https://identifiers.org/seed.compound/cpd12749"/>
                </rdf:Bag>
              </bqbiol:is>
            </rdf:Description>
          </rdf:RDF>
        </annotation>
      </species>
      <species metaid="meta_M_MLBr_01413_i" sboTerm="SBO:0000247" id="M_MLBr_01413_i" name="Argininosuccinate lyase" compartment="i" hasOnlySubstanceUnits="false" boundaryCondition="false" constant="false">
        <annotation>
          <rdf:RDF xmlns:rdf="http://www.w3.org/1999/02/22-rdf-syntax-ns#" xmlns:dcterms="http://purl.org/dc/terms/" xmlns:vCard="http://www.w3.org/2001/vcard-rdf/3.0#" xmlns:vCard4="http://www.w3.org/2006/vcard/ns#" xmlns:bqbiol="http://biomodels.net/biology-qualifiers/" xmlns:bqmodel="http://biomodels.net/model-qualifiers/">
            <rdf:Description rdf:about="#meta_M_MLBr_01413_i">
              <bqbiol:is>
                <rdf:Bag>
                  <rdf:li rdf:resource="https://identifiers.org/uniprot/B8ZRK9"/>
                  <rdf:li rdf:resource="https://identifiers.org/kegg.genes/mlb:MLBr_01413"/>
                  <rdf:li rdf:resource="https://identifiers.org/biomodels.sbo/SBO:0000252"/>
                </rdf:Bag>
              </bqbiol:is>
            </rdf:Description>
          </rdf:RDF>
        </annotation>
      </species>
      <species metaid="meta_M_bigg_ala_L_i" sboTerm="SBO:0000247" id="M_bigg_ala_L_i" name="L-alanine zwitterion" compartment="i" hasOnlySubstanceUnits="false" boundaryCondition="false" constant="false" fbc:charge="0" fbc:chemicalFormula="C3H7NO2">
        <notes>
          <html xmlns="http://www.w3.org/1999/xhtml">
            <p>BIGG: ala-L</p>
            <p>BIOPATH: L-Alanine</p>
            <p>BRENDA: BG17908</p>
            <p>CHARGE: 0</p>
            <p>CHEBI: 16977, 6171, 21216, 40735, 46308, 13069, 40734, 32431, 32432, 46217, 46213, 29948, 40686, 46434, 57972</p>
            <p>FORMULA: C3H7NO2</p>
            <p>HMDB: HMDB00161</p>
            <p>INCHI: InChI=1S/C3H7NO2/c1-2(4)3(5)6/h2H,4H2,1H3,(H,5,6)/t2-/m0/s1</p>
            <p>KEGG: C00041, D00012</p>
            <p>METACYC: L-ALPHA-ALANINE</p>
            <p>MXNREF: MNXM32</p>
            <p>REACTOME: 29432, 352036, 379697, 389664</p>
            <p>SEED: cpd00035</p>
            <p>SMILES: C[C@H]([NH3+])C([O-])=O</p>
            <p>UPA: UPC00041</p>
          </html>
        </notes>
        <annotation>
          <rdf:RDF xmlns:rdf="http://www.w3.org/1999/02/22-rdf-syntax-ns#" xmlns:dcterms="http://purl.org/dc/terms/" xmlns:vCard="http://www.w3.org/2001/vcard-rdf/3.0#" xmlns:vCard4="http://www.w3.org/2006/vcard/ns#" xmlns:bqbiol="http://biomodels.net/biology-qualifiers/" xmlns:bqmodel="http://biomodels.net/model-qualifiers/">
            <rdf:Description rdf:about="#meta_M_bigg_ala_L_i">
              <bqbiol:is>
                <rdf:Bag>
                  <rdf:li rdf:resource="https://identifiers.org/chebi/CHEBI:16977"/>
                  <rdf:li rdf:resource="https://identifiers.org/chebi/CHEBI:6171"/>
                  <rdf:li rdf:resource="https://identifiers.org/chebi/CHEBI:21216"/>
                  <rdf:li rdf:resource="https://identifiers.org/chebi/CHEBI:40735"/>
                  <rdf:li rdf:resource="https://identifiers.org/chebi/CHEBI:46308"/>
                  <rdf:li rdf:resource="https://identifiers.org/chebi/CHEBI:13069"/>
                  <rdf:li rdf:resource="https://identifiers.org/chebi/CHEBI:40734"/>
                  <rdf:li rdf:resource="https://identifiers.org/chebi/CHEBI:32431"/>
                  <rdf:li rdf:resource="https://identifiers.org/chebi/CHEBI:32432"/>
                  <rdf:li rdf:resource="https://identifiers.org/chebi/CHEBI:46217"/>
                  <rdf:li rdf:resource="https://identifiers.org/chebi/CHEBI:46213"/>
                  <rdf:li rdf:resource="https://identifiers.org/chebi/CHEBI:29948"/>
                  <rdf:li rdf:resource="https://identifiers.org/chebi/CHEBI:40686"/>
                  <rdf:li rdf:resource="https://identifiers.org/chebi/CHEBI:46434"/>
                  <rdf:li rdf:resource="https://identifiers.org/chebi/CHEBI:57972"/>
                  <rdf:li rdf:resource="https://identifiers.org/bigg.metabolite/ala-L"/>
                  <rdf:li rdf:resource="https://identifiers.org/hmdb/HMDB00161"/>
                  <rdf:li rdf:resource="https://identifiers.org/inchi/InChI=1S/C3H7NO2/c1-2(4)3(5)6/h2H,4H2,1H3,(H,5,6)/t2-/m0/s1"/>
                  <rdf:li rdf:resource="https://identifiers.org/kegg.compound/C00041"/>
                  <rdf:li rdf:resource="https://identifiers.org/kegg.compound/D00012"/>
                  <rdf:li rdf:resource="https://identifiers.org/biocyc/L-ALPHA-ALANINE"/>
                  <rdf:li rdf:resource="https://identifiers.org/metanetx.chemical/MNXM32"/>
                  <rdf:li rdf:resource="https://identifiers.org/reactome.compound/29432"/>
                  <rdf:li rdf:resource="https://identifiers.org/reactome.compound/352036"/>
                  <rdf:li rdf:resource="https://identifiers.org/reactome.compound/379697"/>
                  <rdf:li rdf:resource="https://identifiers.org/reactome.compound/389664"/>
                  <rdf:li rdf:resource="https://identifiers.org/seed.compound/cpd00035"/>
                </rdf:Bag>
              </bqbiol:is>
            </rdf:Description>
          </rdf:RDF>
        </annotation>
      </species>
      <species metaid="meta_M_MLBr_02502_i" sboTerm="SBO:0000247" id="M_MLBr_02502_i" name="Probable aspartate aminotransferase" compartment="i" hasOnlySubstanceUnits="false" boundaryCondition="false" constant="false">
        <annotation>
          <rdf:RDF xmlns:rdf="http://www.w3.org/1999/02/22-rdf-syntax-ns#" xmlns:dcterms="http://purl.org/dc/terms/" xmlns:vCard="http://www.w3.org/2001/vcard-rdf/3.0#" xmlns:vCard4="http://www.w3.org/2006/vcard/ns#" xmlns:bqbiol="http://biomodels.net/biology-qualifiers/" xmlns:bqmodel="http://biomodels.net/model-qualifiers/">
            <rdf:Description rdf:about="#meta_M_MLBr_02502_i">
              <bqbiol:is>
                <rdf:Bag>
                  <rdf:li rdf:resource="https://identifiers.org/uniprot/B8ZTC1"/>
                  <rdf:li rdf:resource="https://identifiers.org/kegg.genes/mlb:MLBr_02502"/>
                  <rdf:li rdf:resource="https://identifiers.org/biomodels.sbo/SBO:0000252"/>
                </rdf:Bag>
              </bqbiol:is>
            </rdf:Description>
          </rdf:RDF>
        </annotation>
      </species>
      <species metaid="meta_M_MLBr_01532_i" sboTerm="SBO:0000247" id="M_MLBr_01532_i" name="Alanine dehydrogenase" compartment="i" hasOnlySubstanceUnits="false" boundaryCondition="false" constant="false">
        <annotation>
          <rdf:RDF xmlns:rdf="http://www.w3.org/1999/02/22-rdf-syntax-ns#" xmlns:dcterms="http://purl.org/dc/terms/" xmlns:vCard="http://www.w3.org/2001/vcard-rdf/3.0#" xmlns:vCard4="http://www.w3.org/2006/vcard/ns#" xmlns:bqbiol="http://biomodels.net/biology-qualifiers/" xmlns:bqmodel="http://biomodels.net/model-qualifiers/">
            <rdf:Description rdf:about="#meta_M_MLBr_01532_i">
              <bqbiol:is>
                <rdf:Bag>
                  <rdf:li rdf:resource="https://identifiers.org/uniprot/B8ZRS1"/>
                  <rdf:li rdf:resource="https://identifiers.org/kegg.genes/mlb:MLBr_01532"/>
                  <rdf:li rdf:resource="https://identifiers.org/biomodels.sbo/SBO:0000252"/>
                </rdf:Bag>
              </bqbiol:is>
            </rdf:Description>
          </rdf:RDF>
        </annotation>
      </species>
      <species metaid="meta_M_bigg_sucsal_i" sboTerm="SBO:0000247" id="M_bigg_sucsal_i" name="4-oxobutanoate" compartment="i" hasOnlySubstanceUnits="false" boundaryCondition="false" constant="false" fbc:charge="-1" fbc:chemicalFormula="C4H5O3">
        <notes>
          <html xmlns="http://www.w3.org/1999/xhtml">
            <p>BIGG: sucsal</p>
            <p>BIOPATH: Succinate_semialdehyde</p>
            <p>BRENDA: BG19443</p>
            <p>CHARGE: -1</p>
            <p>CHEBI: 16265, 15126, 9305, 26804, 26805, 57706</p>
            <p>FORMULA: C4H5O3</p>
            <p>HMDB: HMDB01259</p>
            <p>INCHI: InChI=1S/C4H6O3/c5-3-1-2-4(6)7/h3H,1-2H2,(H,6,7)/p-1</p>
            <p>KEGG: C00232</p>
            <p>LIPIDMAPS: LMFA06000118</p>
            <p>METACYC: SUCC-S-ALD</p>
            <p>MXNREF: MNXM172</p>
            <p>REACTOME: 880046</p>
            <p>SEED: cpd00199</p>
            <p>SMILES: [O-]C(=O)CCC=O</p>
            <p>UPA: UPC00232</p>
          </html>
        </notes>
        <annotation>
          <rdf:RDF xmlns:rdf="http://www.w3.org/1999/02/22-rdf-syntax-ns#" xmlns:dcterms="http://purl.org/dc/terms/" xmlns:vCard="http://www.w3.org/2001/vcard-rdf/3.0#" xmlns:vCard4="http://www.w3.org/2006/vcard/ns#" xmlns:bqbiol="http://biomodels.net/biology-qualifiers/" xmlns:bqmodel="http://biomodels.net/model-qualifiers/">
            <rdf:Description rdf:about="#meta_M_bigg_sucsal_i">
              <bqbiol:is>
                <rdf:Bag>
                  <rdf:li rdf:resource="https://identifiers.org/chebi/CHEBI:16265"/>
                  <rdf:li rdf:resource="https://identifiers.org/chebi/CHEBI:15126"/>
                  <rdf:li rdf:resource="https://identifiers.org/chebi/CHEBI:9305"/>
                  <rdf:li rdf:resource="https://identifiers.org/chebi/CHEBI:26804"/>
                  <rdf:li rdf:resource="https://identifiers.org/chebi/CHEBI:26805"/>
                  <rdf:li rdf:resource="https://identifiers.org/chebi/CHEBI:57706"/>
                  <rdf:li rdf:resource="https://identifiers.org/bigg.metabolite/sucsal"/>
                  <rdf:li rdf:resource="https://identifiers.org/hmdb/HMDB01259"/>
                  <rdf:li rdf:resource="https://identifiers.org/inchi/InChI=1S/C4H6O3/c5-3-1-2-4(6)7/h3H,1-2H2,(H,6,7)/p-1"/>
                  <rdf:li rdf:resource="https://identifiers.org/kegg.compound/C00232"/>
                  <rdf:li rdf:resource="https://identifiers.org/biocyc/SUCC-S-ALD"/>
                  <rdf:li rdf:resource="https://identifiers.org/metanetx.chemical/MNXM172"/>
                  <rdf:li rdf:resource="https://identifiers.org/reactome.compound/880046"/>
                  <rdf:li rdf:resource="https://identifiers.org/seed.compound/cpd00199"/>
                </rdf:Bag>
              </bqbiol:is>
            </rdf:Description>
          </rdf:RDF>
        </annotation>
      </species>
      <species metaid="meta_M_MLBr_02573_i" sboTerm="SBO:0000247" id="M_MLBr_02573_i" name="Succinate-semialdehyde dehydrogenase" compartment="i" hasOnlySubstanceUnits="false" boundaryCondition="false" constant="false">
        <annotation>
          <rdf:RDF xmlns:rdf="http://www.w3.org/1999/02/22-rdf-syntax-ns#" xmlns:dcterms="http://purl.org/dc/terms/" xmlns:vCard="http://www.w3.org/2001/vcard-rdf/3.0#" xmlns:vCard4="http://www.w3.org/2006/vcard/ns#" xmlns:bqbiol="http://biomodels.net/biology-qualifiers/" xmlns:bqmodel="http://biomodels.net/model-qualifiers/">
            <rdf:Description rdf:about="#meta_M_MLBr_02573_i">
              <bqbiol:is>
                <rdf:Bag>
                  <rdf:li rdf:resource="https://identifiers.org/uniprot/B8ZTF2"/>
                  <rdf:li rdf:resource="https://identifiers.org/kegg.genes/mlb:MLBr_02573"/>
                  <rdf:li rdf:resource="https://identifiers.org/biomodels.sbo/SBO:0000252"/>
                </rdf:Bag>
              </bqbiol:is>
            </rdf:Description>
          </rdf:RDF>
        </annotation>
      </species>
      <species metaid="meta_M_MLBr_00061_i" sboTerm="SBO:0000247" id="M_MLBr_00061_i" name="Putative ferredoxin-dependent glutamate synthase" compartment="i" hasOnlySubstanceUnits="false" boundaryCondition="false" constant="false">
        <annotation>
          <rdf:RDF xmlns:rdf="http://www.w3.org/1999/02/22-rdf-syntax-ns#" xmlns:dcterms="http://purl.org/dc/terms/" xmlns:vCard="http://www.w3.org/2001/vcard-rdf/3.0#" xmlns:vCard4="http://www.w3.org/2006/vcard/ns#" xmlns:bqbiol="http://biomodels.net/biology-qualifiers/" xmlns:bqmodel="http://biomodels.net/model-qualifiers/">
            <rdf:Description rdf:about="#meta_M_MLBr_00061_i">
              <bqbiol:is>
                <rdf:Bag>
                  <rdf:li rdf:resource="https://identifiers.org/uniprot/B8ZTS9"/>
                  <rdf:li rdf:resource="https://identifiers.org/kegg.genes/mlb:MLBr_00061"/>
                  <rdf:li rdf:resource="https://identifiers.org/biomodels.sbo/SBO:0000252"/>
                </rdf:Bag>
              </bqbiol:is>
            </rdf:Description>
          </rdf:RDF>
        </annotation>
      </species>
      <species metaid="meta_M_MLBr_00062_i" sboTerm="SBO:0000247" id="M_MLBr_00062_i" name="NADH-dependent glutamate synthase small subunit" compartment="i" hasOnlySubstanceUnits="false" boundaryCondition="false" constant="false">
        <annotation>
          <rdf:RDF xmlns:rdf="http://www.w3.org/1999/02/22-rdf-syntax-ns#" xmlns:dcterms="http://purl.org/dc/terms/" xmlns:vCard="http://www.w3.org/2001/vcard-rdf/3.0#" xmlns:vCard4="http://www.w3.org/2006/vcard/ns#" xmlns:bqbiol="http://biomodels.net/biology-qualifiers/" xmlns:bqmodel="http://biomodels.net/model-qualifiers/">
            <rdf:Description rdf:about="#meta_M_MLBr_00062_i">
              <bqbiol:is>
                <rdf:Bag>
                  <rdf:li rdf:resource="https://identifiers.org/uniprot/B8ZTT0"/>
                  <rdf:li rdf:resource="https://identifiers.org/kegg.genes/mlb:MLBr_00062"/>
                  <rdf:li rdf:resource="https://identifiers.org/biomodels.sbo/SBO:0000252"/>
                </rdf:Bag>
              </bqbiol:is>
            </rdf:Description>
          </rdf:RDF>
        </annotation>
      </species>
      <species metaid="meta_M_MLBr_01249_i" sboTerm="SBO:0000247" id="M_MLBr_01249_i" name="Putative uncharacterized protein_5" compartment="i" hasOnlySubstanceUnits="false" boundaryCondition="false" constant="false">
        <annotation>
          <rdf:RDF xmlns:rdf="http://www.w3.org/1999/02/22-rdf-syntax-ns#" xmlns:dcterms="http://purl.org/dc/terms/" xmlns:vCard="http://www.w3.org/2001/vcard-rdf/3.0#" xmlns:vCard4="http://www.w3.org/2006/vcard/ns#" xmlns:bqbiol="http://biomodels.net/biology-qualifiers/" xmlns:bqmodel="http://biomodels.net/model-qualifiers/">
            <rdf:Description rdf:about="#meta_M_MLBr_01249_i">
              <bqbiol:is>
                <rdf:Bag>
                  <rdf:li rdf:resource="https://identifiers.org/uniprot/B8ZRA5"/>
                  <rdf:li rdf:resource="https://identifiers.org/kegg.genes/mlb:MLBr_01249"/>
                  <rdf:li rdf:resource="https://identifiers.org/biomodels.sbo/SBO:0000252"/>
                </rdf:Bag>
              </bqbiol:is>
            </rdf:Description>
          </rdf:RDF>
        </annotation>
      </species>
      <species metaid="meta_M_bigg_4abut_i" sboTerm="SBO:0000247" id="M_bigg_4abut_i" name="4-aminobutanoate" compartment="i" hasOnlySubstanceUnits="false" boundaryCondition="false" constant="false" fbc:charge="0" fbc:chemicalFormula="C4H9NO2">
        <notes>
          <html xmlns="http://www.w3.org/1999/xhtml">
            <p>BIGG: 4abut</p>
            <p>BIOPATH: 4-Aminobutanoate</p>
            <p>BRENDA: BG19799</p>
            <p>CHARGE: 0</p>
            <p>CHEBI: 16865, 1786, 20318, 193777, 40483, 30566, 20317, 11961, 59888</p>
            <p>FORMULA: C4H9NO2</p>
            <p>HMDB: HMDB00112</p>
            <p>INCHI: InChI=1S/C4H9NO2/c5-3-1-2-4(6)7/h1-3,5H2,(H,6,7)</p>
            <p>KEGG: C00334, D00058</p>
            <p>LIPIDMAPS: LMFA01100039</p>
            <p>METACYC: 4-AMINO-BUTYRATE</p>
            <p>MXNREF: MNXM192</p>
            <p>REACTOME: 916850, 352011, 428571, 352003</p>
            <p>SEED: cpd00281</p>
            <p>SMILES: [NH3+]CCCC([O-])=O</p>
            <p>UPA: UPC00334</p>
          </html>
        </notes>
        <annotation>
          <rdf:RDF xmlns:rdf="http://www.w3.org/1999/02/22-rdf-syntax-ns#" xmlns:dcterms="http://purl.org/dc/terms/" xmlns:vCard="http://www.w3.org/2001/vcard-rdf/3.0#" xmlns:vCard4="http://www.w3.org/2006/vcard/ns#" xmlns:bqbiol="http://biomodels.net/biology-qualifiers/" xmlns:bqmodel="http://biomodels.net/model-qualifiers/">
            <rdf:Description rdf:about="#meta_M_bigg_4abut_i">
              <bqbiol:is>
                <rdf:Bag>
                  <rdf:li rdf:resource="https://identifiers.org/chebi/CHEBI:16865"/>
                  <rdf:li rdf:resource="https://identifiers.org/chebi/CHEBI:1786"/>
                  <rdf:li rdf:resource="https://identifiers.org/chebi/CHEBI:20318"/>
                  <rdf:li rdf:resource="https://identifiers.org/chebi/CHEBI:193777"/>
                  <rdf:li rdf:resource="https://identifiers.org/chebi/CHEBI:40483"/>
                  <rdf:li rdf:resource="https://identifiers.org/chebi/CHEBI:30566"/>
                  <rdf:li rdf:resource="https://identifiers.org/chebi/CHEBI:20317"/>
                  <rdf:li rdf:resource="https://identifiers.org/chebi/CHEBI:11961"/>
                  <rdf:li rdf:resource="https://identifiers.org/chebi/CHEBI:59888"/>
                  <rdf:li rdf:resource="https://identifiers.org/bigg.metabolite/4abut"/>
                  <rdf:li rdf:resource="https://identifiers.org/hmdb/HMDB00112"/>
                  <rdf:li rdf:resource="https://identifiers.org/inchi/InChI=1S/C4H9NO2/c5-3-1-2-4(6)7/h1-3,5H2,(H,6,7)"/>
                  <rdf:li rdf:resource="https://identifiers.org/kegg.compound/C00334"/>
                  <rdf:li rdf:resource="https://identifiers.org/kegg.compound/D00058"/>
                  <rdf:li rdf:resource="https://identifiers.org/biocyc/4-AMINO-BUTYRATE"/>
                  <rdf:li rdf:resource="https://identifiers.org/metanetx.chemical/MNXM192"/>
                  <rdf:li rdf:resource="https://identifiers.org/reactome.compound/916850"/>
                  <rdf:li rdf:resource="https://identifiers.org/reactome.compound/352011"/>
                  <rdf:li rdf:resource="https://identifiers.org/reactome.compound/428571"/>
                  <rdf:li rdf:resource="https://identifiers.org/reactome.compound/352003"/>
                  <rdf:li rdf:resource="https://identifiers.org/seed.compound/cpd00281"/>
                </rdf:Bag>
              </bqbiol:is>
            </rdf:Description>
          </rdf:RDF>
        </annotation>
      </species>
      <species metaid="meta_M_MLBr_00485_i" sboTerm="SBO:0000247" id="M_MLBr_00485_i" name="Putative 4-aminobutyrate aminotransferase" compartment="i" hasOnlySubstanceUnits="false" boundaryCondition="false" constant="false">
        <annotation>
          <rdf:RDF xmlns:rdf="http://www.w3.org/1999/02/22-rdf-syntax-ns#" xmlns:dcterms="http://purl.org/dc/terms/" xmlns:vCard="http://www.w3.org/2001/vcard-rdf/3.0#" xmlns:vCard4="http://www.w3.org/2006/vcard/ns#" xmlns:bqbiol="http://biomodels.net/biology-qualifiers/" xmlns:bqmodel="http://biomodels.net/model-qualifiers/">
            <rdf:Description rdf:about="#meta_M_MLBr_00485_i">
              <bqbiol:is>
                <rdf:Bag>
                  <rdf:li rdf:resource="https://identifiers.org/uniprot/B8ZUI4"/>
                  <rdf:li rdf:resource="https://identifiers.org/kegg.genes/mlb:MLBr_00485"/>
                  <rdf:li rdf:resource="https://identifiers.org/biomodels.sbo/SBO:0000252"/>
                </rdf:Bag>
              </bqbiol:is>
            </rdf:Description>
          </rdf:RDF>
        </annotation>
      </species>
      <species metaid="meta_M_MLBr_00925_i" sboTerm="SBO:0000247" id="M_MLBr_00925_i" name="Glutamine synthetase" compartment="i" hasOnlySubstanceUnits="false" boundaryCondition="false" constant="false">
        <annotation>
          <rdf:RDF xmlns:rdf="http://www.w3.org/1999/02/22-rdf-syntax-ns#" xmlns:dcterms="http://purl.org/dc/terms/" xmlns:vCard="http://www.w3.org/2001/vcard-rdf/3.0#" xmlns:vCard4="http://www.w3.org/2006/vcard/ns#" xmlns:bqbiol="http://biomodels.net/biology-qualifiers/" xmlns:bqmodel="http://biomodels.net/model-qualifiers/">
            <rdf:Description rdf:about="#meta_M_MLBr_00925_i">
              <bqbiol:is>
                <rdf:Bag>
                  <rdf:li rdf:resource="https://identifiers.org/uniprot/B8ZQR0"/>
                  <rdf:li rdf:resource="https://identifiers.org/kegg.genes/mlb:MLBr_00925"/>
                  <rdf:li rdf:resource="https://identifiers.org/biomodels.sbo/SBO:0000252"/>
                </rdf:Bag>
              </bqbiol:is>
            </rdf:Description>
          </rdf:RDF>
        </annotation>
      </species>
      <species metaid="meta_M_MLBr_01631_i" sboTerm="SBO:0000247" id="M_MLBr_01631_i" name="Glutamine synthase class II" compartment="i" hasOnlySubstanceUnits="false" boundaryCondition="false" constant="false">
        <annotation>
          <rdf:RDF xmlns:rdf="http://www.w3.org/1999/02/22-rdf-syntax-ns#" xmlns:dcterms="http://purl.org/dc/terms/" xmlns:vCard="http://www.w3.org/2001/vcard-rdf/3.0#" xmlns:vCard4="http://www.w3.org/2006/vcard/ns#" xmlns:bqbiol="http://biomodels.net/biology-qualifiers/" xmlns:bqmodel="http://biomodels.net/model-qualifiers/">
            <rdf:Description rdf:about="#meta_M_MLBr_01631_i">
              <bqbiol:is>
                <rdf:Bag>
                  <rdf:li rdf:resource="https://identifiers.org/uniprot/B8ZRX6"/>
                  <rdf:li rdf:resource="https://identifiers.org/kegg.genes/mlb:MLBr_01631"/>
                  <rdf:li rdf:resource="https://identifiers.org/biomodels.sbo/SBO:0000252"/>
                </rdf:Bag>
              </bqbiol:is>
            </rdf:Description>
          </rdf:RDF>
        </annotation>
      </species>
      <species metaid="meta_M_bigg_gam6p_i" sboTerm="SBO:0000247" id="M_bigg_gam6p_i" name="2-ammonio-2-deoxy-D-glucopyranose 6-phosphate(1-)" compartment="i" hasOnlySubstanceUnits="false" boundaryCondition="false" constant="false" fbc:charge="-1" fbc:chemicalFormula="C6H13NO8P">
        <notes>
          <html xmlns="http://www.w3.org/1999/xhtml">
            <p>BIGG: gam6p</p>
            <p>BIOPATH: D-Glucosamine_6-phosphate</p>
            <p>BRENDA: BG22727</p>
            <p>CHARGE: -1</p>
            <p>CHEBI: 12962, 47987, 58725</p>
            <p>FORMULA: C6H13NO8P</p>
            <p>INCHI: InChI=1S/C6H14NO8P/c7-3-5(9)4(8)2(15-6(3)10)1-14-16(11,12)13/h2-6,8-10H,1,7H2,(H2,11,12,13)/p-1/t2-,3-,4-,5-,6?/m1/s1</p>
            <p>KEGG: C00352</p>
            <p>METACYC: D-GLUCOSAMINE-6-P</p>
            <p>MXNREF: MNXM370</p>
            <p>SEED: cpd00288</p>
            <p>SMILES: [NH3+][C@H]1C(O)O[C@H](COP([O-])([O-])=O)[C@@H](O)[C@@H]1O</p>
            <p>UPA: UPC00352</p>
          </html>
        </notes>
        <annotation>
          <rdf:RDF xmlns:rdf="http://www.w3.org/1999/02/22-rdf-syntax-ns#" xmlns:dcterms="http://purl.org/dc/terms/" xmlns:vCard="http://www.w3.org/2001/vcard-rdf/3.0#" xmlns:vCard4="http://www.w3.org/2006/vcard/ns#" xmlns:bqbiol="http://biomodels.net/biology-qualifiers/" xmlns:bqmodel="http://biomodels.net/model-qualifiers/">
            <rdf:Description rdf:about="#meta_M_bigg_gam6p_i">
              <bqbiol:is>
                <rdf:Bag>
                  <rdf:li rdf:resource="https://identifiers.org/chebi/CHEBI:12962"/>
                  <rdf:li rdf:resource="https://identifiers.org/chebi/CHEBI:47987"/>
                  <rdf:li rdf:resource="https://identifiers.org/chebi/CHEBI:58725"/>
                  <rdf:li rdf:resource="https://identifiers.org/bigg.metabolite/gam6p"/>
                  <rdf:li rdf:resource="https://identifiers.org/inchi/InChI=1S/C6H14NO8P/c7-3-5(9)4(8)2(15-6(3)10)1-14-16(11,12)13/h2-6,8-10H,1,7H2,(H2,11,12,13)/p-1/t2-,3-,4-,5-,6?/m1/s1"/>
                  <rdf:li rdf:resource="https://identifiers.org/kegg.compound/C00352"/>
                  <rdf:li rdf:resource="https://identifiers.org/biocyc/D-GLUCOSAMINE-6-P"/>
                  <rdf:li rdf:resource="https://identifiers.org/metanetx.chemical/MNXM370"/>
                  <rdf:li rdf:resource="https://identifiers.org/seed.compound/cpd00288"/>
                </rdf:Bag>
              </bqbiol:is>
            </rdf:Description>
          </rdf:RDF>
        </annotation>
      </species>
      <species metaid="meta_M_MLBr_00371_i" sboTerm="SBO:0000247" id="M_MLBr_00371_i" name="Glutamine--fructose-6-phosphate aminotransferase [isomerizing]" compartment="i" hasOnlySubstanceUnits="false" boundaryCondition="false" constant="false">
        <annotation>
          <rdf:RDF xmlns:rdf="http://www.w3.org/1999/02/22-rdf-syntax-ns#" xmlns:dcterms="http://purl.org/dc/terms/" xmlns:vCard="http://www.w3.org/2001/vcard-rdf/3.0#" xmlns:vCard4="http://www.w3.org/2006/vcard/ns#" xmlns:bqbiol="http://biomodels.net/biology-qualifiers/" xmlns:bqmodel="http://biomodels.net/model-qualifiers/">
            <rdf:Description rdf:about="#meta_M_MLBr_00371_i">
              <bqbiol:is>
                <rdf:Bag>
                  <rdf:li rdf:resource="https://identifiers.org/uniprot/B8ZUC4"/>
                  <rdf:li rdf:resource="https://identifiers.org/kegg.genes/mlb:MLBr_00371"/>
                  <rdf:li rdf:resource="https://identifiers.org/biomodels.sbo/SBO:0000252"/>
                </rdf:Bag>
              </bqbiol:is>
            </rdf:Description>
          </rdf:RDF>
        </annotation>
      </species>
      <species metaid="meta_M_bigg_3php_i" sboTerm="SBO:0000247" id="M_bigg_3php_i" name="3-phospho-hydroxypyruvate" compartment="i" hasOnlySubstanceUnits="false" boundaryCondition="false" constant="false" fbc:charge="-3" fbc:chemicalFormula="C3H2O7P">
        <notes>
          <html xmlns="http://www.w3.org/1999/xhtml">
            <p>BIGG: 3php</p>
            <p>BIOPATH: 3-Phosphohydroxypyruvate</p>
            <p>BRENDA: BG17784</p>
            <p>CHARGE: -3</p>
            <p>CHEBI: 18110, 20191, 11884, 11883, 30933, 1661, 20192</p>
            <p>FORMULA: C3H2O7P</p>
            <p>HMDB: HMDB01024</p>
            <p>INCHI: InChI=1S/C3H5O7P/c4-2(3(5)6)1-10-11(7,8)9/h1H2,(H,5,6)(H2,7,8,9)/p-3</p>
            <p>KEGG: C03232</p>
            <p>METACYC: 3-P-HYDROXYPYRUVATE</p>
            <p>MXNREF: MNXM541</p>
            <p>REACTOME: 977329</p>
            <p>SEED: cpd02069</p>
            <p>SMILES: [O-]C(=O)C(=O)COP([O-])([O-])=O</p>
            <p>UPA: UPC03232</p>
          </html>
        </notes>
        <annotation>
          <rdf:RDF xmlns:rdf="http://www.w3.org/1999/02/22-rdf-syntax-ns#" xmlns:dcterms="http://purl.org/dc/terms/" xmlns:vCard="http://www.w3.org/2001/vcard-rdf/3.0#" xmlns:vCard4="http://www.w3.org/2006/vcard/ns#" xmlns:bqbiol="http://biomodels.net/biology-qualifiers/" xmlns:bqmodel="http://biomodels.net/model-qualifiers/">
            <rdf:Description rdf:about="#meta_M_bigg_3php_i">
              <bqbiol:is>
                <rdf:Bag>
                  <rdf:li rdf:resource="https://identifiers.org/chebi/CHEBI:18110"/>
                  <rdf:li rdf:resource="https://identifiers.org/chebi/CHEBI:20191"/>
                  <rdf:li rdf:resource="https://identifiers.org/chebi/CHEBI:11884"/>
                  <rdf:li rdf:resource="https://identifiers.org/chebi/CHEBI:11883"/>
                  <rdf:li rdf:resource="https://identifiers.org/chebi/CHEBI:30933"/>
                  <rdf:li rdf:resource="https://identifiers.org/chebi/CHEBI:1661"/>
                  <rdf:li rdf:resource="https://identifiers.org/chebi/CHEBI:20192"/>
                  <rdf:li rdf:resource="https://identifiers.org/bigg.metabolite/3php"/>
                  <rdf:li rdf:resource="https://identifiers.org/hmdb/HMDB01024"/>
                  <rdf:li rdf:resource="https://identifiers.org/inchi/InChI=1S/C3H5O7P/c4-2(3(5)6)1-10-11(7,8)9/h1H2,(H,5,6)(H2,7,8,9)/p-3"/>
                  <rdf:li rdf:resource="https://identifiers.org/kegg.compound/C03232"/>
                  <rdf:li rdf:resource="https://identifiers.org/biocyc/3-P-HYDROXYPYRUVATE"/>
                  <rdf:li rdf:resource="https://identifiers.org/metanetx.chemical/MNXM541"/>
                  <rdf:li rdf:resource="https://identifiers.org/reactome.compound/977329"/>
                  <rdf:li rdf:resource="https://identifiers.org/seed.compound/cpd02069"/>
                </rdf:Bag>
              </bqbiol:is>
            </rdf:Description>
          </rdf:RDF>
        </annotation>
      </species>
      <species metaid="meta_M_MLBr_01692_i" sboTerm="SBO:0000247" id="M_MLBr_01692_i" name="D-3-phosphoglycerate dehydrogenase" compartment="i" hasOnlySubstanceUnits="false" boundaryCondition="false" constant="false">
        <annotation>
          <rdf:RDF xmlns:rdf="http://www.w3.org/1999/02/22-rdf-syntax-ns#" xmlns:dcterms="http://purl.org/dc/terms/" xmlns:vCard="http://www.w3.org/2001/vcard-rdf/3.0#" xmlns:vCard4="http://www.w3.org/2006/vcard/ns#" xmlns:bqbiol="http://biomodels.net/biology-qualifiers/" xmlns:bqmodel="http://biomodels.net/model-qualifiers/">
            <rdf:Description rdf:about="#meta_M_MLBr_01692_i">
              <bqbiol:is>
                <rdf:Bag>
                  <rdf:li rdf:resource="https://identifiers.org/uniprot/B8ZS16"/>
                  <rdf:li rdf:resource="https://identifiers.org/kegg.genes/mlb:MLBr_01692"/>
                  <rdf:li rdf:resource="https://identifiers.org/biomodels.sbo/SBO:0000252"/>
                </rdf:Bag>
              </bqbiol:is>
            </rdf:Description>
          </rdf:RDF>
        </annotation>
      </species>
      <species metaid="meta_M_bigg_cyst_L_i" sboTerm="SBO:0000247" id="M_bigg_cyst_L_i" name="L-cystathionine dizwitterion" compartment="i" hasOnlySubstanceUnits="false" boundaryCondition="false" constant="false" fbc:charge="0" fbc:chemicalFormula="C7H14N2O4S">
        <notes>
          <html xmlns="http://www.w3.org/1999/xhtml">
            <p>BIGG: cyst-L</p>
            <p>BIOPATH: L-Cystathionine</p>
            <p>BRENDA: BG24372</p>
            <p>CHARGE: 0</p>
            <p>CHEBI: 17482, 21259, 6205, 13093, 58161</p>
            <p>FORMULA: C7H14N2O4S</p>
            <p>HMDB: HMDB00099, HMDB03614</p>
            <p>INCHI: InChI=1S/C7H14N2O4S/c8-4(6(10)11)1-2-14-3-5(9)7(12)13/h4-5H,1-3,8-9H2,(H,10,11)(H,12,13)/t4-,5-/m0/s1</p>
            <p>KEGG: C02291</p>
            <p>METACYC: L-CYSTATHIONINE</p>
            <p>MXNREF: MNXM319</p>
            <p>REACTOME: 1614518</p>
            <p>SEED: cpd00424</p>
            <p>SMILES: [NH3+][C@@H](CCSC[C@H]([NH3+])C([O-])=O)C([O-])=O</p>
            <p>UPA: UPC02291</p>
          </html>
        </notes>
        <annotation>
          <rdf:RDF xmlns:rdf="http://www.w3.org/1999/02/22-rdf-syntax-ns#" xmlns:dcterms="http://purl.org/dc/terms/" xmlns:vCard="http://www.w3.org/2001/vcard-rdf/3.0#" xmlns:vCard4="http://www.w3.org/2006/vcard/ns#" xmlns:bqbiol="http://biomodels.net/biology-qualifiers/" xmlns:bqmodel="http://biomodels.net/model-qualifiers/">
            <rdf:Description rdf:about="#meta_M_bigg_cyst_L_i">
              <bqbiol:is>
                <rdf:Bag>
                  <rdf:li rdf:resource="https://identifiers.org/chebi/CHEBI:17482"/>
                  <rdf:li rdf:resource="https://identifiers.org/chebi/CHEBI:21259"/>
                  <rdf:li rdf:resource="https://identifiers.org/chebi/CHEBI:6205"/>
                  <rdf:li rdf:resource="https://identifiers.org/chebi/CHEBI:13093"/>
                  <rdf:li rdf:resource="https://identifiers.org/chebi/CHEBI:58161"/>
                  <rdf:li rdf:resource="https://identifiers.org/bigg.metabolite/cyst-L"/>
                  <rdf:li rdf:resource="https://identifiers.org/hmdb/HMDB00099"/>
                  <rdf:li rdf:resource="https://identifiers.org/hmdb/HMDB03614"/>
                  <rdf:li rdf:resource="https://identifiers.org/inchi/InChI=1S/C7H14N2O4S/c8-4(6(10)11)1-2-14-3-5(9)7(12)13/h4-5H,1-3,8-9H2,(H,10,11)(H,12,13)/t4-,5-/m0/s1"/>
                  <rdf:li rdf:resource="https://identifiers.org/kegg.compound/C02291"/>
                  <rdf:li rdf:resource="https://identifiers.org/biocyc/L-CYSTATHIONINE"/>
                  <rdf:li rdf:resource="https://identifiers.org/metanetx.chemical/MNXM319"/>
                  <rdf:li rdf:resource="https://identifiers.org/reactome.compound/1614518"/>
                  <rdf:li rdf:resource="https://identifiers.org/seed.compound/cpd00424"/>
                </rdf:Bag>
              </bqbiol:is>
            </rdf:Description>
          </rdf:RDF>
        </annotation>
      </species>
      <species metaid="meta_M_bigg_hcys_L_i" sboTerm="SBO:0000247" id="M_bigg_hcys_L_i" name="homocysteine zwitterion" compartment="i" hasOnlySubstanceUnits="false" boundaryCondition="false" constant="false" fbc:charge="0" fbc:chemicalFormula="C4H9NO2S">
        <notes>
          <html xmlns="http://www.w3.org/1999/xhtml">
            <p>BIGG: hcys-L</p>
            <p>BIOPATH: L-Homocysteine</p>
            <p>BRENDA: BG84645</p>
            <p>CHARGE: 0</p>
            <p>CHEBI: 17230, 14408, 5751, 17588, 13122, 43117, 6245, 21329, 58065, 58199, 63072, 66952</p>
            <p>FORMULA: C4H9NO2S</p>
            <p>HMDB: HMDB00742, HMDB00165</p>
            <p>INCHI: InChI=1S/C4H9NO2S/c5-3(1-2-8)4(6)7/h3,8H,1-2,5H2,(H,6,7)</p>
            <p>KEGG: C00155, C05330</p>
            <p>METACYC: CPD-8826, HOMO-CYS</p>
            <p>MXNREF: MNXM123</p>
            <p>REACTOME: 174369</p>
            <p>SEED: cpd00135</p>
            <p>SMILES: [NH3+]C(CCS)C([O-])=O</p>
            <p>UPA: UPC00155</p>
          </html>
        </notes>
        <annotation>
          <rdf:RDF xmlns:rdf="http://www.w3.org/1999/02/22-rdf-syntax-ns#" xmlns:dcterms="http://purl.org/dc/terms/" xmlns:vCard="http://www.w3.org/2001/vcard-rdf/3.0#" xmlns:vCard4="http://www.w3.org/2006/vcard/ns#" xmlns:bqbiol="http://biomodels.net/biology-qualifiers/" xmlns:bqmodel="http://biomodels.net/model-qualifiers/">
            <rdf:Description rdf:about="#meta_M_bigg_hcys_L_i">
              <bqbiol:is>
                <rdf:Bag>
                  <rdf:li rdf:resource="https://identifiers.org/chebi/CHEBI:17230"/>
                  <rdf:li rdf:resource="https://identifiers.org/chebi/CHEBI:14408"/>
                  <rdf:li rdf:resource="https://identifiers.org/chebi/CHEBI:5751"/>
                  <rdf:li rdf:resource="https://identifiers.org/chebi/CHEBI:17588"/>
                  <rdf:li rdf:resource="https://identifiers.org/chebi/CHEBI:13122"/>
                  <rdf:li rdf:resource="https://identifiers.org/chebi/CHEBI:43117"/>
                  <rdf:li rdf:resource="https://identifiers.org/chebi/CHEBI:6245"/>
                  <rdf:li rdf:resource="https://identifiers.org/chebi/CHEBI:21329"/>
                  <rdf:li rdf:resource="https://identifiers.org/chebi/CHEBI:58065"/>
                  <rdf:li rdf:resource="https://identifiers.org/chebi/CHEBI:58199"/>
                  <rdf:li rdf:resource="https://identifiers.org/chebi/CHEBI:63072"/>
                  <rdf:li rdf:resource="https://identifiers.org/chebi/CHEBI:66952"/>
                  <rdf:li rdf:resource="https://identifiers.org/bigg.metabolite/hcys-L"/>
                  <rdf:li rdf:resource="https://identifiers.org/hmdb/HMDB00742"/>
                  <rdf:li rdf:resource="https://identifiers.org/hmdb/HMDB00165"/>
                  <rdf:li rdf:resource="https://identifiers.org/inchi/InChI=1S/C4H9NO2S/c5-3(1-2-8)4(6)7/h3,8H,1-2,5H2,(H,6,7)"/>
                  <rdf:li rdf:resource="https://identifiers.org/kegg.compound/C00155"/>
                  <rdf:li rdf:resource="https://identifiers.org/kegg.compound/C05330"/>
                  <rdf:li rdf:resource="https://identifiers.org/biocyc/CPD-8826"/>
                  <rdf:li rdf:resource="https://identifiers.org/biocyc/HOMO-CYS"/>
                  <rdf:li rdf:resource="https://identifiers.org/metanetx.chemical/MNXM123"/>
                  <rdf:li rdf:resource="https://identifiers.org/reactome.compound/174369"/>
                  <rdf:li rdf:resource="https://identifiers.org/seed.compound/cpd00135"/>
                </rdf:Bag>
              </bqbiol:is>
            </rdf:Description>
          </rdf:RDF>
        </annotation>
      </species>
      <species metaid="meta_M_bigg_ser_L_i" sboTerm="SBO:0000247" id="M_bigg_ser_L_i" name="L-serine" compartment="i" hasOnlySubstanceUnits="false" boundaryCondition="false" constant="false" fbc:charge="0" fbc:chemicalFormula="C3H7NO3">
        <notes>
          <html xmlns="http://www.w3.org/1999/xhtml">
            <p>BIGG: ser-L</p>
            <p>BIOPATH: L-Serine</p>
            <p>BRENDA: BG17936</p>
            <p>CHARGE: 0</p>
            <p>CHEBI: 17115, 6301, 21387, 45677, 45440, 45597, 13167, 45451, 45590, 29999, 32836, 32837, 33384</p>
            <p>FORMULA: C3H7NO3</p>
            <p>HMDB: HMDB00187, HMDB00589</p>
            <p>INCHI: InChI=1S/C3H7NO3/c4-2(1-5)3(6)7/h2,5H,1,4H2,(H,6,7)/t2-/m0/s1</p>
            <p>KEGG: C00065, D00016</p>
            <p>METACYC: SER</p>
            <p>MXNREF: MNXM53</p>
            <p>REACTOME: 200736, 379732, 352002</p>
            <p>SEED: cpd00054</p>
            <p>SMILES: [NH3+][C@@H](CO)C([O-])=O</p>
            <p>UPA: UPC00065</p>
          </html>
        </notes>
        <annotation>
          <rdf:RDF xmlns:rdf="http://www.w3.org/1999/02/22-rdf-syntax-ns#" xmlns:dcterms="http://purl.org/dc/terms/" xmlns:vCard="http://www.w3.org/2001/vcard-rdf/3.0#" xmlns:vCard4="http://www.w3.org/2006/vcard/ns#" xmlns:bqbiol="http://biomodels.net/biology-qualifiers/" xmlns:bqmodel="http://biomodels.net/model-qualifiers/">
            <rdf:Description rdf:about="#meta_M_bigg_ser_L_i">
              <bqbiol:is>
                <rdf:Bag>
                  <rdf:li rdf:resource="https://identifiers.org/chebi/CHEBI:17115"/>
                  <rdf:li rdf:resource="https://identifiers.org/chebi/CHEBI:6301"/>
                  <rdf:li rdf:resource="https://identifiers.org/chebi/CHEBI:21387"/>
                  <rdf:li rdf:resource="https://identifiers.org/chebi/CHEBI:45677"/>
                  <rdf:li rdf:resource="https://identifiers.org/chebi/CHEBI:45440"/>
                  <rdf:li rdf:resource="https://identifiers.org/chebi/CHEBI:45597"/>
                  <rdf:li rdf:resource="https://identifiers.org/chebi/CHEBI:13167"/>
                  <rdf:li rdf:resource="https://identifiers.org/chebi/CHEBI:45451"/>
                  <rdf:li rdf:resource="https://identifiers.org/chebi/CHEBI:45590"/>
                  <rdf:li rdf:resource="https://identifiers.org/chebi/CHEBI:29999"/>
                  <rdf:li rdf:resource="https://identifiers.org/chebi/CHEBI:32836"/>
                  <rdf:li rdf:resource="https://identifiers.org/chebi/CHEBI:32837"/>
                  <rdf:li rdf:resource="https://identifiers.org/chebi/CHEBI:33384"/>
                  <rdf:li rdf:resource="https://identifiers.org/bigg.metabolite/ser-L"/>
                  <rdf:li rdf:resource="https://identifiers.org/hmdb/HMDB00187"/>
                  <rdf:li rdf:resource="https://identifiers.org/hmdb/HMDB00589"/>
                  <rdf:li rdf:resource="https://identifiers.org/inchi/InChI=1S/C3H7NO3/c4-2(1-5)3(6)7/h2,5H,1,4H2,(H,6,7)/t2-/m0/s1"/>
                  <rdf:li rdf:resource="https://identifiers.org/kegg.compound/C00065"/>
                  <rdf:li rdf:resource="https://identifiers.org/kegg.compound/D00016"/>
                  <rdf:li rdf:resource="https://identifiers.org/biocyc/SER"/>
                  <rdf:li rdf:resource="https://identifiers.org/metanetx.chemical/MNXM53"/>
                  <rdf:li rdf:resource="https://identifiers.org/reactome.compound/200736"/>
                  <rdf:li rdf:resource="https://identifiers.org/reactome.compound/379732"/>
                  <rdf:li rdf:resource="https://identifiers.org/reactome.compound/352002"/>
                  <rdf:li rdf:resource="https://identifiers.org/seed.compound/cpd00054"/>
                </rdf:Bag>
              </bqbiol:is>
            </rdf:Description>
          </rdf:RDF>
        </annotation>
      </species>
      <species metaid="meta_M_MLBr_02396_i" sboTerm="SBO:0000247" id="M_MLBr_02396_i" name="Cystathionine [beta]-synthase" compartment="i" hasOnlySubstanceUnits="false" boundaryCondition="false" constant="false">
        <annotation>
          <rdf:RDF xmlns:rdf="http://www.w3.org/1999/02/22-rdf-syntax-ns#" xmlns:dcterms="http://purl.org/dc/terms/" xmlns:vCard="http://www.w3.org/2001/vcard-rdf/3.0#" xmlns:vCard4="http://www.w3.org/2006/vcard/ns#" xmlns:bqbiol="http://biomodels.net/biology-qualifiers/" xmlns:bqmodel="http://biomodels.net/model-qualifiers/">
            <rdf:Description rdf:about="#meta_M_MLBr_02396_i">
              <bqbiol:is>
                <rdf:Bag>
                  <rdf:li rdf:resource="https://identifiers.org/uniprot/B8ZT56"/>
                  <rdf:li rdf:resource="https://identifiers.org/kegg.genes/mlb:MLBr_02396"/>
                  <rdf:li rdf:resource="https://identifiers.org/biomodels.sbo/SBO:0000252"/>
                </rdf:Bag>
              </bqbiol:is>
            </rdf:Description>
          </rdf:RDF>
        </annotation>
      </species>
      <species metaid="meta_M_bigg_4pasp_i" sboTerm="SBO:0000247" id="M_bigg_4pasp_i" name="4-phosphonato-L-aspartic acid(2-)" compartment="i" hasOnlySubstanceUnits="false" boundaryCondition="false" constant="false" fbc:charge="-2" fbc:chemicalFormula="C4H6NO7P">
        <notes>
          <html xmlns="http://www.w3.org/1999/xhtml">
            <p>BIGG: 4pasp</p>
            <p>BIOPATH: 4-Phospho-L-aspartate</p>
            <p>BRENDA: BG19642</p>
            <p>CHARGE: -2</p>
            <p>CHEBI: 15836, 21246, 20472, 13062, 1925, 30407, 12042, 20471, 57535</p>
            <p>FORMULA: C4H6NO7P</p>
            <p>HMDB: HMDB12250</p>
            <p>INCHI: InChI=1S/C4H8NO7P/c5-2(4(7)8)1-3(6)12-13(9,10)11/h2H,1,5H2,(H,7,8)(H2,9,10,11)/p-2/t2-/m0/s1</p>
            <p>KEGG: C03082</p>
            <p>METACYC: L-BETA-ASPARTYL-P</p>
            <p>MXNREF: MNXM1177</p>
            <p>SEED: cpd01977</p>
            <p>SMILES: [NH3+][C@@H](CC(=O)OP([O-])([O-])=O)C([O-])=O</p>
            <p>UPA: UPC03082</p>
          </html>
        </notes>
        <annotation>
          <rdf:RDF xmlns:rdf="http://www.w3.org/1999/02/22-rdf-syntax-ns#" xmlns:dcterms="http://purl.org/dc/terms/" xmlns:vCard="http://www.w3.org/2001/vcard-rdf/3.0#" xmlns:vCard4="http://www.w3.org/2006/vcard/ns#" xmlns:bqbiol="http://biomodels.net/biology-qualifiers/" xmlns:bqmodel="http://biomodels.net/model-qualifiers/">
            <rdf:Description rdf:about="#meta_M_bigg_4pasp_i">
              <bqbiol:is>
                <rdf:Bag>
                  <rdf:li rdf:resource="https://identifiers.org/chebi/CHEBI:15836"/>
                  <rdf:li rdf:resource="https://identifiers.org/chebi/CHEBI:21246"/>
                  <rdf:li rdf:resource="https://identifiers.org/chebi/CHEBI:20472"/>
                  <rdf:li rdf:resource="https://identifiers.org/chebi/CHEBI:13062"/>
                  <rdf:li rdf:resource="https://identifiers.org/chebi/CHEBI:1925"/>
                  <rdf:li rdf:resource="https://identifiers.org/chebi/CHEBI:30407"/>
                  <rdf:li rdf:resource="https://identifiers.org/chebi/CHEBI:12042"/>
                  <rdf:li rdf:resource="https://identifiers.org/chebi/CHEBI:20471"/>
                  <rdf:li rdf:resource="https://identifiers.org/chebi/CHEBI:57535"/>
                  <rdf:li rdf:resource="https://identifiers.org/bigg.metabolite/4pasp"/>
                  <rdf:li rdf:resource="https://identifiers.org/hmdb/HMDB12250"/>
                  <rdf:li rdf:resource="https://identifiers.org/inchi/InChI=1S/C4H8NO7P/c5-2(4(7)8)1-3(6)12-13(9,10)11/h2H,1,5H2,(H,7,8)(H2,9,10,11)/p-2/t2-/m0/s1"/>
                  <rdf:li rdf:resource="https://identifiers.org/kegg.compound/C03082"/>
                  <rdf:li rdf:resource="https://identifiers.org/biocyc/L-BETA-ASPARTYL-P"/>
                  <rdf:li rdf:resource="https://identifiers.org/metanetx.chemical/MNXM1177"/>
                  <rdf:li rdf:resource="https://identifiers.org/seed.compound/cpd01977"/>
                </rdf:Bag>
              </bqbiol:is>
            </rdf:Description>
          </rdf:RDF>
        </annotation>
      </species>
      <species metaid="meta_M_MLBr_02323_i" sboTerm="SBO:0000247" id="M_MLBr_02323_i" name="Aspartokinase" compartment="i" hasOnlySubstanceUnits="false" boundaryCondition="false" constant="false">
        <annotation>
          <rdf:RDF xmlns:rdf="http://www.w3.org/1999/02/22-rdf-syntax-ns#" xmlns:dcterms="http://purl.org/dc/terms/" xmlns:vCard="http://www.w3.org/2001/vcard-rdf/3.0#" xmlns:vCard4="http://www.w3.org/2006/vcard/ns#" xmlns:bqbiol="http://biomodels.net/biology-qualifiers/" xmlns:bqmodel="http://biomodels.net/model-qualifiers/">
            <rdf:Description rdf:about="#meta_M_MLBr_02323_i">
              <bqbiol:is>
                <rdf:Bag>
                  <rdf:li rdf:resource="https://identifiers.org/uniprot/B8ZT15"/>
                  <rdf:li rdf:resource="https://identifiers.org/kegg.genes/mlb:MLBr_02323"/>
                  <rdf:li rdf:resource="https://identifiers.org/biomodels.sbo/SBO:0000252"/>
                </rdf:Bag>
              </bqbiol:is>
            </rdf:Description>
          </rdf:RDF>
        </annotation>
      </species>
      <species metaid="meta_M_bigg_pser_L_i" sboTerm="SBO:0000247" id="M_bigg_pser_L_i" name="O-phospho-L-serine" compartment="i" hasOnlySubstanceUnits="false" boundaryCondition="false" constant="false" fbc:charge="-2" fbc:chemicalFormula="C3H6NO6P">
        <notes>
          <html xmlns="http://www.w3.org/1999/xhtml">
            <p>BIGG: pser-L</p>
            <p>BIOPATH: O-Phospho-L-serine</p>
            <p>BRENDA: BG36327</p>
            <p>CHARGE: -2</p>
            <p>CHEBI: 15811, 12718, 21966, 7692, 57524</p>
            <p>FORMULA: C3H6NO6P</p>
            <p>HMDB: HMDB00272</p>
            <p>INCHI: InChI=1S/C3H8NO6P/c4-2(3(5)6)1-10-11(7,8)9/h2H,1,4H2,(H,5,6)(H2,7,8,9)/p-2/t2-/m0/s1</p>
            <p>KEGG: C01005</p>
            <p>METACYC: 3-P-SERINE</p>
            <p>MXNREF: MNXM379</p>
            <p>REACTOME: 936706</p>
            <p>SEED: cpd00738</p>
            <p>SMILES: [NH3+][C@@H](COP([O-])([O-])=O)C([O-])=O</p>
            <p>UPA: UPC01005</p>
          </html>
        </notes>
        <annotation>
          <rdf:RDF xmlns:rdf="http://www.w3.org/1999/02/22-rdf-syntax-ns#" xmlns:dcterms="http://purl.org/dc/terms/" xmlns:vCard="http://www.w3.org/2001/vcard-rdf/3.0#" xmlns:vCard4="http://www.w3.org/2006/vcard/ns#" xmlns:bqbiol="http://biomodels.net/biology-qualifiers/" xmlns:bqmodel="http://biomodels.net/model-qualifiers/">
            <rdf:Description rdf:about="#meta_M_bigg_pser_L_i">
              <bqbiol:is>
                <rdf:Bag>
                  <rdf:li rdf:resource="https://identifiers.org/chebi/CHEBI:15811"/>
                  <rdf:li rdf:resource="https://identifiers.org/chebi/CHEBI:12718"/>
                  <rdf:li rdf:resource="https://identifiers.org/chebi/CHEBI:21966"/>
                  <rdf:li rdf:resource="https://identifiers.org/chebi/CHEBI:7692"/>
                  <rdf:li rdf:resource="https://identifiers.org/chebi/CHEBI:57524"/>
                  <rdf:li rdf:resource="https://identifiers.org/bigg.metabolite/pser-L"/>
                  <rdf:li rdf:resource="https://identifiers.org/hmdb/HMDB00272"/>
                  <rdf:li rdf:resource="https://identifiers.org/inchi/InChI=1S/C3H8NO6P/c4-2(3(5)6)1-10-11(7,8)9/h2H,1,4H2,(H,5,6)(H2,7,8,9)/p-2/t2-/m0/s1"/>
                  <rdf:li rdf:resource="https://identifiers.org/kegg.compound/C01005"/>
                  <rdf:li rdf:resource="https://identifiers.org/biocyc/3-P-SERINE"/>
                  <rdf:li rdf:resource="https://identifiers.org/metanetx.chemical/MNXM379"/>
                  <rdf:li rdf:resource="https://identifiers.org/reactome.compound/936706"/>
                  <rdf:li rdf:resource="https://identifiers.org/seed.compound/cpd00738"/>
                </rdf:Bag>
              </bqbiol:is>
            </rdf:Description>
          </rdf:RDF>
        </annotation>
      </species>
      <species metaid="meta_M_MLBr_02136_i" sboTerm="SBO:0000247" id="M_MLBr_02136_i" name="Phosphoserine aminotransferase" compartment="i" hasOnlySubstanceUnits="false" boundaryCondition="false" constant="false">
        <annotation>
          <rdf:RDF xmlns:rdf="http://www.w3.org/1999/02/22-rdf-syntax-ns#" xmlns:dcterms="http://purl.org/dc/terms/" xmlns:vCard="http://www.w3.org/2001/vcard-rdf/3.0#" xmlns:vCard4="http://www.w3.org/2006/vcard/ns#" xmlns:bqbiol="http://biomodels.net/biology-qualifiers/" xmlns:bqmodel="http://biomodels.net/model-qualifiers/">
            <rdf:Description rdf:about="#meta_M_MLBr_02136_i">
              <bqbiol:is>
                <rdf:Bag>
                  <rdf:li rdf:resource="https://identifiers.org/uniprot/B8ZSR3"/>
                  <rdf:li rdf:resource="https://identifiers.org/kegg.genes/mlb:MLBr_02136"/>
                  <rdf:li rdf:resource="https://identifiers.org/biomodels.sbo/SBO:0000252"/>
                </rdf:Bag>
              </bqbiol:is>
            </rdf:Description>
          </rdf:RDF>
        </annotation>
      </species>
      <species metaid="meta_M_MLBr_01727_i" sboTerm="SBO:0000247" id="M_MLBr_01727_i" name="Putative phosphoserine phosphatase" compartment="i" hasOnlySubstanceUnits="false" boundaryCondition="false" constant="false">
        <annotation>
          <rdf:RDF xmlns:rdf="http://www.w3.org/1999/02/22-rdf-syntax-ns#" xmlns:dcterms="http://purl.org/dc/terms/" xmlns:vCard="http://www.w3.org/2001/vcard-rdf/3.0#" xmlns:vCard4="http://www.w3.org/2006/vcard/ns#" xmlns:bqbiol="http://biomodels.net/biology-qualifiers/" xmlns:bqmodel="http://biomodels.net/model-qualifiers/">
            <rdf:Description rdf:about="#meta_M_MLBr_01727_i">
              <bqbiol:is>
                <rdf:Bag>
                  <rdf:li rdf:resource="https://identifiers.org/uniprot/B8ZS42"/>
                  <rdf:li rdf:resource="https://identifiers.org/kegg.genes/mlb:MLBr_01727"/>
                  <rdf:li rdf:resource="https://identifiers.org/biomodels.sbo/SBO:0000252"/>
                </rdf:Bag>
              </bqbiol:is>
            </rdf:Description>
          </rdf:RDF>
        </annotation>
      </species>
      <species metaid="meta_M_MLBr_01953_i" sboTerm="SBO:0000247" id="M_MLBr_01953_i" name="Serine hydroxymethyltransferase" compartment="i" hasOnlySubstanceUnits="false" boundaryCondition="false" constant="false">
        <annotation>
          <rdf:RDF xmlns:rdf="http://www.w3.org/1999/02/22-rdf-syntax-ns#" xmlns:dcterms="http://purl.org/dc/terms/" xmlns:vCard="http://www.w3.org/2001/vcard-rdf/3.0#" xmlns:vCard4="http://www.w3.org/2006/vcard/ns#" xmlns:bqbiol="http://biomodels.net/biology-qualifiers/" xmlns:bqmodel="http://biomodels.net/model-qualifiers/">
            <rdf:Description rdf:about="#meta_M_MLBr_01953_i">
              <bqbiol:is>
                <rdf:Bag>
                  <rdf:li rdf:resource="https://identifiers.org/uniprot/B8ZSH2"/>
                  <rdf:li rdf:resource="https://identifiers.org/kegg.genes/mlb:MLBr_01953"/>
                  <rdf:li rdf:resource="https://identifiers.org/biomodels.sbo/SBO:0000252"/>
                </rdf:Bag>
              </bqbiol:is>
            </rdf:Description>
          </rdf:RDF>
        </annotation>
      </species>
      <species metaid="meta_M_bigg_2obut_i" sboTerm="SBO:0000247" id="M_bigg_2obut_i" name="2-oxobutanoate" compartment="i" hasOnlySubstanceUnits="false" boundaryCondition="false" constant="false" fbc:charge="-1" fbc:chemicalFormula="C4H5O3">
        <notes>
          <html xmlns="http://www.w3.org/1999/xhtml">
            <p>BIGG: 2obut</p>
            <p>BIOPATH: 2-Oxobutanoate</p>
            <p>BRENDA: BG89122</p>
            <p>CHARGE: -1</p>
            <p>CHEBI: 16763, 19741, 11636, 30831, 19743, 39748, 1250</p>
            <p>FORMULA: C4H5O3</p>
            <p>HMDB: HMDB00005, HMDB06544</p>
            <p>INCHI: InChI=1S/C4H6O3/c1-2-3(5)4(6)7/h2H2,1H3,(H,6,7)/p-1</p>
            <p>KEGG: C00109</p>
            <p>LIPIDMAPS: LMFA01060002</p>
            <p>METACYC: 2-OXOBUTANOATE</p>
            <p>MXNREF: MNXM159</p>
            <p>REACTOME: 936714</p>
            <p>SEED: cpd00094</p>
            <p>SMILES: CCC(=O)C([O-])=O</p>
            <p>UPA: UPC00109</p>
          </html>
        </notes>
        <annotation>
          <rdf:RDF xmlns:rdf="http://www.w3.org/1999/02/22-rdf-syntax-ns#" xmlns:dcterms="http://purl.org/dc/terms/" xmlns:vCard="http://www.w3.org/2001/vcard-rdf/3.0#" xmlns:vCard4="http://www.w3.org/2006/vcard/ns#" xmlns:bqbiol="http://biomodels.net/biology-qualifiers/" xmlns:bqmodel="http://biomodels.net/model-qualifiers/">
            <rdf:Description rdf:about="#meta_M_bigg_2obut_i">
              <bqbiol:is>
                <rdf:Bag>
                  <rdf:li rdf:resource="https://identifiers.org/chebi/CHEBI:16763"/>
                  <rdf:li rdf:resource="https://identifiers.org/chebi/CHEBI:19741"/>
                  <rdf:li rdf:resource="https://identifiers.org/chebi/CHEBI:11636"/>
                  <rdf:li rdf:resource="https://identifiers.org/chebi/CHEBI:30831"/>
                  <rdf:li rdf:resource="https://identifiers.org/chebi/CHEBI:19743"/>
                  <rdf:li rdf:resource="https://identifiers.org/chebi/CHEBI:39748"/>
                  <rdf:li rdf:resource="https://identifiers.org/chebi/CHEBI:1250"/>
                  <rdf:li rdf:resource="https://identifiers.org/bigg.metabolite/2obut"/>
                  <rdf:li rdf:resource="https://identifiers.org/hmdb/HMDB00005"/>
                  <rdf:li rdf:resource="https://identifiers.org/hmdb/HMDB06544"/>
                  <rdf:li rdf:resource="https://identifiers.org/inchi/InChI=1S/C4H6O3/c1-2-3(5)4(6)7/h2H2,1H3,(H,6,7)/p-1"/>
                  <rdf:li rdf:resource="https://identifiers.org/kegg.compound/C00109"/>
                  <rdf:li rdf:resource="https://identifiers.org/biocyc/2-OXOBUTANOATE"/>
                  <rdf:li rdf:resource="https://identifiers.org/metanetx.chemical/MNXM159"/>
                  <rdf:li rdf:resource="https://identifiers.org/reactome.compound/936714"/>
                  <rdf:li rdf:resource="https://identifiers.org/seed.compound/cpd00094"/>
                </rdf:Bag>
              </bqbiol:is>
            </rdf:Description>
          </rdf:RDF>
        </annotation>
      </species>
      <species metaid="meta_M_bigg_thr_L_i" sboTerm="SBO:0000247" id="M_bigg_thr_L_i" name="L-threonine zwitterion" compartment="i" hasOnlySubstanceUnits="false" boundaryCondition="false" constant="false" fbc:charge="0" fbc:chemicalFormula="C4H9NO3">
        <notes>
          <html xmlns="http://www.w3.org/1999/xhtml">
            <p>BIGG: thr-L</p>
            <p>BIOPATH: L-Threonine</p>
            <p>BRENDA: BG19816</p>
            <p>CHARGE: 0</p>
            <p>CHEBI: 16857, 13175, 21403, 45843, 42083, 45983, 6308, 30013, 32820, 32822, 57926</p>
            <p>FORMULA: C4H9NO3</p>
            <p>HMDB: HMDB00167</p>
            <p>INCHI: InChI=1S/C4H9NO3/c1-2(6)3(5)4(7)8/h2-3,6H,5H2,1H3,(H,7,8)/t2-,3+/m1/s1</p>
            <p>KEGG: C00188, D00041</p>
            <p>METACYC: THR</p>
            <p>MXNREF: MNXM142</p>
            <p>REACTOME: 352000, 379706, 351990</p>
            <p>SEED: cpd00161</p>
            <p>SMILES: C[C@@H](O)[C@H]([NH3+])C([O-])=O</p>
            <p>UPA: UPC00188</p>
          </html>
        </notes>
        <annotation>
          <rdf:RDF xmlns:rdf="http://www.w3.org/1999/02/22-rdf-syntax-ns#" xmlns:dcterms="http://purl.org/dc/terms/" xmlns:vCard="http://www.w3.org/2001/vcard-rdf/3.0#" xmlns:vCard4="http://www.w3.org/2006/vcard/ns#" xmlns:bqbiol="http://biomodels.net/biology-qualifiers/" xmlns:bqmodel="http://biomodels.net/model-qualifiers/">
            <rdf:Description rdf:about="#meta_M_bigg_thr_L_i">
              <bqbiol:is>
                <rdf:Bag>
                  <rdf:li rdf:resource="https://identifiers.org/chebi/CHEBI:16857"/>
                  <rdf:li rdf:resource="https://identifiers.org/chebi/CHEBI:13175"/>
                  <rdf:li rdf:resource="https://identifiers.org/chebi/CHEBI:21403"/>
                  <rdf:li rdf:resource="https://identifiers.org/chebi/CHEBI:45843"/>
                  <rdf:li rdf:resource="https://identifiers.org/chebi/CHEBI:42083"/>
                  <rdf:li rdf:resource="https://identifiers.org/chebi/CHEBI:45983"/>
                  <rdf:li rdf:resource="https://identifiers.org/chebi/CHEBI:6308"/>
                  <rdf:li rdf:resource="https://identifiers.org/chebi/CHEBI:30013"/>
                  <rdf:li rdf:resource="https://identifiers.org/chebi/CHEBI:32820"/>
                  <rdf:li rdf:resource="https://identifiers.org/chebi/CHEBI:32822"/>
                  <rdf:li rdf:resource="https://identifiers.org/chebi/CHEBI:57926"/>
                  <rdf:li rdf:resource="https://identifiers.org/bigg.metabolite/thr-L"/>
                  <rdf:li rdf:resource="https://identifiers.org/hmdb/HMDB00167"/>
                  <rdf:li rdf:resource="https://identifiers.org/inchi/InChI=1S/C4H9NO3/c1-2(6)3(5)4(7)8/h2-3,6H,5H2,1H3,(H,7,8)/t2-,3+/m1/s1"/>
                  <rdf:li rdf:resource="https://identifiers.org/kegg.compound/C00188"/>
                  <rdf:li rdf:resource="https://identifiers.org/kegg.compound/D00041"/>
                  <rdf:li rdf:resource="https://identifiers.org/biocyc/THR"/>
                  <rdf:li rdf:resource="https://identifiers.org/metanetx.chemical/MNXM142"/>
                  <rdf:li rdf:resource="https://identifiers.org/reactome.compound/352000"/>
                  <rdf:li rdf:resource="https://identifiers.org/reactome.compound/379706"/>
                  <rdf:li rdf:resource="https://identifiers.org/reactome.compound/351990"/>
                  <rdf:li rdf:resource="https://identifiers.org/seed.compound/cpd00161"/>
                </rdf:Bag>
              </bqbiol:is>
            </rdf:Description>
          </rdf:RDF>
        </annotation>
      </species>
      <species metaid="meta_M_MLBr_01209_i" sboTerm="SBO:0000247" id="M_MLBr_01209_i" name="Threonine deaminase" compartment="i" hasOnlySubstanceUnits="false" boundaryCondition="false" constant="false">
        <annotation>
          <rdf:RDF xmlns:rdf="http://www.w3.org/1999/02/22-rdf-syntax-ns#" xmlns:dcterms="http://purl.org/dc/terms/" xmlns:vCard="http://www.w3.org/2001/vcard-rdf/3.0#" xmlns:vCard4="http://www.w3.org/2006/vcard/ns#" xmlns:bqbiol="http://biomodels.net/biology-qualifiers/" xmlns:bqmodel="http://biomodels.net/model-qualifiers/">
            <rdf:Description rdf:about="#meta_M_MLBr_01209_i">
              <bqbiol:is>
                <rdf:Bag>
                  <rdf:li rdf:resource="https://identifiers.org/uniprot/B8ZR79"/>
                  <rdf:li rdf:resource="https://identifiers.org/kegg.genes/mlb:MLBr_01209"/>
                  <rdf:li rdf:resource="https://identifiers.org/biomodels.sbo/SBO:0000252"/>
                </rdf:Bag>
              </bqbiol:is>
            </rdf:Description>
          </rdf:RDF>
        </annotation>
      </species>
      <species metaid="meta_M_bigg_glx_i" sboTerm="SBO:0000247" id="M_bigg_glx_i" name="glyoxylate" compartment="i" hasOnlySubstanceUnits="false" boundaryCondition="false" constant="false" fbc:charge="-1" fbc:chemicalFormula="C2HO3">
        <notes>
          <html xmlns="http://www.w3.org/1999/xhtml">
            <p>BIGG: glx</p>
            <p>BIOPATH: Glyoxalate</p>
            <p>BRENDA: BG15375</p>
            <p>CHARGE: -1</p>
            <p>CHEBI: 16891, 42767, 5509, 24421, 36655, 24420, 35977, 14368</p>
            <p>FORMULA: C2HO3</p>
            <p>HMDB: HMDB00119</p>
            <p>INCHI: InChI=1S/C2H2O3/c3-1-2(4)5/h1H,(H,4,5)/p-1</p>
            <p>KEGG: C00048</p>
            <p>METACYC: GLYOX</p>
            <p>MXNREF: MNXM69</p>
            <p>REACTOME: 389678, 904849</p>
            <p>SEED: cpd00040</p>
            <p>SMILES: [O-]C(=O)C=O</p>
            <p>UPA: UPC00048</p>
          </html>
        </notes>
        <annotation>
          <rdf:RDF xmlns:rdf="http://www.w3.org/1999/02/22-rdf-syntax-ns#" xmlns:dcterms="http://purl.org/dc/terms/" xmlns:vCard="http://www.w3.org/2001/vcard-rdf/3.0#" xmlns:vCard4="http://www.w3.org/2006/vcard/ns#" xmlns:bqbiol="http://biomodels.net/biology-qualifiers/" xmlns:bqmodel="http://biomodels.net/model-qualifiers/">
            <rdf:Description rdf:about="#meta_M_bigg_glx_i">
              <bqbiol:is>
                <rdf:Bag>
                  <rdf:li rdf:resource="https://identifiers.org/chebi/CHEBI:16891"/>
                  <rdf:li rdf:resource="https://identifiers.org/chebi/CHEBI:42767"/>
                  <rdf:li rdf:resource="https://identifiers.org/chebi/CHEBI:5509"/>
                  <rdf:li rdf:resource="https://identifiers.org/chebi/CHEBI:24421"/>
                  <rdf:li rdf:resource="https://identifiers.org/chebi/CHEBI:36655"/>
                  <rdf:li rdf:resource="https://identifiers.org/chebi/CHEBI:24420"/>
                  <rdf:li rdf:resource="https://identifiers.org/chebi/CHEBI:35977"/>
                  <rdf:li rdf:resource="https://identifiers.org/chebi/CHEBI:14368"/>
                  <rdf:li rdf:resource="https://identifiers.org/bigg.metabolite/glx"/>
                  <rdf:li rdf:resource="https://identifiers.org/hmdb/HMDB00119"/>
                  <rdf:li rdf:resource="https://identifiers.org/inchi/InChI=1S/C2H2O3/c3-1-2(4)5/h1H,(H,4,5)/p-1"/>
                  <rdf:li rdf:resource="https://identifiers.org/kegg.compound/C00048"/>
                  <rdf:li rdf:resource="https://identifiers.org/biocyc/GLYOX"/>
                  <rdf:li rdf:resource="https://identifiers.org/metanetx.chemical/MNXM69"/>
                  <rdf:li rdf:resource="https://identifiers.org/reactome.compound/389678"/>
                  <rdf:li rdf:resource="https://identifiers.org/reactome.compound/904849"/>
                  <rdf:li rdf:resource="https://identifiers.org/seed.compound/cpd00040"/>
                </rdf:Bag>
              </bqbiol:is>
            </rdf:Description>
          </rdf:RDF>
        </annotation>
      </species>
      <species metaid="meta_M_MLBr_02011_i" sboTerm="SBO:0000247" id="M_MLBr_02011_i" name="D-amino acid oxidase" compartment="i" hasOnlySubstanceUnits="false" boundaryCondition="false" constant="false">
        <annotation>
          <rdf:RDF xmlns:rdf="http://www.w3.org/1999/02/22-rdf-syntax-ns#" xmlns:dcterms="http://purl.org/dc/terms/" xmlns:vCard="http://www.w3.org/2001/vcard-rdf/3.0#" xmlns:vCard4="http://www.w3.org/2006/vcard/ns#" xmlns:bqbiol="http://biomodels.net/biology-qualifiers/" xmlns:bqmodel="http://biomodels.net/model-qualifiers/">
            <rdf:Description rdf:about="#meta_M_MLBr_02011_i">
              <bqbiol:is>
                <rdf:Bag>
                  <rdf:li rdf:resource="https://identifiers.org/uniprot/B8ZSK6"/>
                  <rdf:li rdf:resource="https://identifiers.org/kegg.genes/mlb:MLBr_02011"/>
                  <rdf:li rdf:resource="https://identifiers.org/biomodels.sbo/SBO:0000252"/>
                </rdf:Bag>
              </bqbiol:is>
            </rdf:Description>
          </rdf:RDF>
        </annotation>
      </species>
      <species metaid="meta_M_bigg_phom_i" sboTerm="SBO:0000247" id="M_bigg_phom_i" name="O-phosphonato-L-homoserine(2-)" compartment="i" hasOnlySubstanceUnits="false" boundaryCondition="false" constant="false" fbc:charge="-2" fbc:chemicalFormula="C4H8NO6P">
        <notes>
          <html xmlns="http://www.w3.org/1999/xhtml">
            <p>BIGG: phom</p>
            <p>BIOPATH: O-Phospho-L-homoserine</p>
            <p>BRENDA: BG19063</p>
            <p>CHARGE: -2</p>
            <p>CHEBI: 15961, 21965, 12717, 12693, 7691, 57590</p>
            <p>FORMULA: C4H8NO6P</p>
            <p>HMDB: HMDB03484, HMDB06495</p>
            <p>INCHI: InChI=1S/C4H10NO6P/c5-3(4(6)7)1-2-11-12(8,9)10/h3H,1-2,5H2,(H,6,7)(H2,8,9,10)/p-2/t3-/m0/s1</p>
            <p>KEGG: C01102, C05702</p>
            <p>METACYC: O-PHOSPHO-L-HOMOSERINE</p>
            <p>MXNREF: MNXM1334</p>
            <p>SEED: cpd00809, cpd12751</p>
            <p>SMILES: [NH3+][C@@H](CCOP([O-])([O-])=O)C([O-])=O</p>
            <p>UPA: UPC01102</p>
          </html>
        </notes>
        <annotation>
          <rdf:RDF xmlns:rdf="http://www.w3.org/1999/02/22-rdf-syntax-ns#" xmlns:dcterms="http://purl.org/dc/terms/" xmlns:vCard="http://www.w3.org/2001/vcard-rdf/3.0#" xmlns:vCard4="http://www.w3.org/2006/vcard/ns#" xmlns:bqbiol="http://biomodels.net/biology-qualifiers/" xmlns:bqmodel="http://biomodels.net/model-qualifiers/">
            <rdf:Description rdf:about="#meta_M_bigg_phom_i">
              <bqbiol:is>
                <rdf:Bag>
                  <rdf:li rdf:resource="https://identifiers.org/chebi/CHEBI:15961"/>
                  <rdf:li rdf:resource="https://identifiers.org/chebi/CHEBI:21965"/>
                  <rdf:li rdf:resource="https://identifiers.org/chebi/CHEBI:12717"/>
                  <rdf:li rdf:resource="https://identifiers.org/chebi/CHEBI:12693"/>
                  <rdf:li rdf:resource="https://identifiers.org/chebi/CHEBI:7691"/>
                  <rdf:li rdf:resource="https://identifiers.org/chebi/CHEBI:57590"/>
                  <rdf:li rdf:resource="https://identifiers.org/bigg.metabolite/phom"/>
                  <rdf:li rdf:resource="https://identifiers.org/hmdb/HMDB03484"/>
                  <rdf:li rdf:resource="https://identifiers.org/hmdb/HMDB06495"/>
                  <rdf:li rdf:resource="https://identifiers.org/inchi/InChI=1S/C4H10NO6P/c5-3(4(6)7)1-2-11-12(8,9)10/h3H,1-2,5H2,(H,6,7)(H2,8,9,10)/p-2/t3-/m0/s1"/>
                  <rdf:li rdf:resource="https://identifiers.org/kegg.compound/C01102"/>
                  <rdf:li rdf:resource="https://identifiers.org/kegg.compound/C05702"/>
                  <rdf:li rdf:resource="https://identifiers.org/biocyc/O-PHOSPHO-L-HOMOSERINE"/>
                  <rdf:li rdf:resource="https://identifiers.org/metanetx.chemical/MNXM1334"/>
                  <rdf:li rdf:resource="https://identifiers.org/seed.compound/cpd00809"/>
                  <rdf:li rdf:resource="https://identifiers.org/seed.compound/cpd12751"/>
                </rdf:Bag>
              </bqbiol:is>
            </rdf:Description>
          </rdf:RDF>
        </annotation>
      </species>
      <species metaid="meta_M_MLBr_01130_i" sboTerm="SBO:0000247" id="M_MLBr_01130_i" name="Threonine synthase" compartment="i" hasOnlySubstanceUnits="false" boundaryCondition="false" constant="false">
        <annotation>
          <rdf:RDF xmlns:rdf="http://www.w3.org/1999/02/22-rdf-syntax-ns#" xmlns:dcterms="http://purl.org/dc/terms/" xmlns:vCard="http://www.w3.org/2001/vcard-rdf/3.0#" xmlns:vCard4="http://www.w3.org/2006/vcard/ns#" xmlns:bqbiol="http://biomodels.net/biology-qualifiers/" xmlns:bqmodel="http://biomodels.net/model-qualifiers/">
            <rdf:Description rdf:about="#meta_M_MLBr_01130_i">
              <bqbiol:is>
                <rdf:Bag>
                  <rdf:li rdf:resource="https://identifiers.org/uniprot/B8ZR27"/>
                  <rdf:li rdf:resource="https://identifiers.org/kegg.genes/mlb:MLBr_01130"/>
                  <rdf:li rdf:resource="https://identifiers.org/biomodels.sbo/SBO:0000252"/>
                </rdf:Bag>
              </bqbiol:is>
            </rdf:Description>
          </rdf:RDF>
        </annotation>
      </species>
      <species metaid="meta_M_bigg_aspsa_i" sboTerm="SBO:0000247" id="M_bigg_aspsa_i" name="L-aspartate 4-semialdehyde" compartment="i" hasOnlySubstanceUnits="false" boundaryCondition="false" constant="false" fbc:charge="0" fbc:chemicalFormula="C4H7NO3">
        <notes>
          <html xmlns="http://www.w3.org/1999/xhtml">
            <p>BIGG: aspsa</p>
            <p>BIOPATH: L-Aspartate_4-semialdehyde</p>
            <p>BRENDA: BG19547</p>
            <p>CHARGE: 0</p>
            <p>CHEBI: 13086, 18051, 6194, 21245, 13087, 537519, 40847</p>
            <p>FORMULA: C4H7NO3</p>
            <p>HMDB: HMDB12249</p>
            <p>INCHI: InChI=1S/C4H7NO3/c5-3(1-2-6)4(7)8/h2-3H,1,5H2,(H,7,8)/t3-/m0/s1</p>
            <p>KEGG: C00441</p>
            <p>METACYC: L-ASPARTATE-SEMIALDEHYDE</p>
            <p>MXNREF: MNXM361</p>
            <p>SEED: cpd00346</p>
            <p>SMILES: [NH3+][C@@H](CC=O)C([O-])=O</p>
            <p>UPA: UPC00441</p>
          </html>
        </notes>
        <annotation>
          <rdf:RDF xmlns:rdf="http://www.w3.org/1999/02/22-rdf-syntax-ns#" xmlns:dcterms="http://purl.org/dc/terms/" xmlns:vCard="http://www.w3.org/2001/vcard-rdf/3.0#" xmlns:vCard4="http://www.w3.org/2006/vcard/ns#" xmlns:bqbiol="http://biomodels.net/biology-qualifiers/" xmlns:bqmodel="http://biomodels.net/model-qualifiers/">
            <rdf:Description rdf:about="#meta_M_bigg_aspsa_i">
              <bqbiol:is>
                <rdf:Bag>
                  <rdf:li rdf:resource="https://identifiers.org/chebi/CHEBI:13086"/>
                  <rdf:li rdf:resource="https://identifiers.org/chebi/CHEBI:18051"/>
                  <rdf:li rdf:resource="https://identifiers.org/chebi/CHEBI:6194"/>
                  <rdf:li rdf:resource="https://identifiers.org/chebi/CHEBI:21245"/>
                  <rdf:li rdf:resource="https://identifiers.org/chebi/CHEBI:13087"/>
                  <rdf:li rdf:resource="https://identifiers.org/chebi/CHEBI:537519"/>
                  <rdf:li rdf:resource="https://identifiers.org/chebi/CHEBI:40847"/>
                  <rdf:li rdf:resource="https://identifiers.org/bigg.metabolite/aspsa"/>
                  <rdf:li rdf:resource="https://identifiers.org/hmdb/HMDB12249"/>
                  <rdf:li rdf:resource="https://identifiers.org/inchi/InChI=1S/C4H7NO3/c5-3(1-2-6)4(7)8/h2-3H,1,5H2,(H,7,8)/t3-/m0/s1"/>
                  <rdf:li rdf:resource="https://identifiers.org/kegg.compound/C00441"/>
                  <rdf:li rdf:resource="https://identifiers.org/biocyc/L-ASPARTATE-SEMIALDEHYDE"/>
                  <rdf:li rdf:resource="https://identifiers.org/metanetx.chemical/MNXM361"/>
                  <rdf:li rdf:resource="https://identifiers.org/seed.compound/cpd00346"/>
                </rdf:Bag>
              </bqbiol:is>
            </rdf:Description>
          </rdf:RDF>
        </annotation>
      </species>
      <species metaid="meta_M_MLBr_02322_i" sboTerm="SBO:0000247" id="M_MLBr_02322_i" name="Aspartate-semialdehyde dehydrogenase" compartment="i" hasOnlySubstanceUnits="false" boundaryCondition="false" constant="false">
        <annotation>
          <rdf:RDF xmlns:rdf="http://www.w3.org/1999/02/22-rdf-syntax-ns#" xmlns:dcterms="http://purl.org/dc/terms/" xmlns:vCard="http://www.w3.org/2001/vcard-rdf/3.0#" xmlns:vCard4="http://www.w3.org/2006/vcard/ns#" xmlns:bqbiol="http://biomodels.net/biology-qualifiers/" xmlns:bqmodel="http://biomodels.net/model-qualifiers/">
            <rdf:Description rdf:about="#meta_M_MLBr_02322_i">
              <bqbiol:is>
                <rdf:Bag>
                  <rdf:li rdf:resource="https://identifiers.org/uniprot/B8ZT14"/>
                  <rdf:li rdf:resource="https://identifiers.org/kegg.genes/mlb:MLBr_02322"/>
                  <rdf:li rdf:resource="https://identifiers.org/biomodels.sbo/SBO:0000252"/>
                </rdf:Bag>
              </bqbiol:is>
            </rdf:Description>
          </rdf:RDF>
        </annotation>
      </species>
      <species metaid="meta_M_MLBr_01755_i" sboTerm="SBO:0000247" id="M_MLBr_01755_i" name="L-serine dehydratase" compartment="i" hasOnlySubstanceUnits="false" boundaryCondition="false" constant="false">
        <annotation>
          <rdf:RDF xmlns:rdf="http://www.w3.org/1999/02/22-rdf-syntax-ns#" xmlns:dcterms="http://purl.org/dc/terms/" xmlns:vCard="http://www.w3.org/2001/vcard-rdf/3.0#" xmlns:vCard4="http://www.w3.org/2006/vcard/ns#" xmlns:bqbiol="http://biomodels.net/biology-qualifiers/" xmlns:bqmodel="http://biomodels.net/model-qualifiers/">
            <rdf:Description rdf:about="#meta_M_MLBr_01755_i">
              <bqbiol:is>
                <rdf:Bag>
                  <rdf:li rdf:resource="https://identifiers.org/uniprot/B8ZS56"/>
                  <rdf:li rdf:resource="https://identifiers.org/kegg.genes/mlb:MLBr_01755"/>
                  <rdf:li rdf:resource="https://identifiers.org/biomodels.sbo/SBO:0000252"/>
                </rdf:Bag>
              </bqbiol:is>
            </rdf:Description>
          </rdf:RDF>
        </annotation>
      </species>
      <species metaid="meta_M_bigg_hom_L_i" sboTerm="SBO:0000247" id="M_bigg_hom_L_i" name="L-homoserine zwitterion" compartment="i" hasOnlySubstanceUnits="false" boundaryCondition="false" constant="false" fbc:charge="0" fbc:chemicalFormula="C4H9NO3">
        <notes>
          <html xmlns="http://www.w3.org/1999/xhtml">
            <p>BIGG: hom-L</p>
            <p>BIOPATH: L-Homoserine</p>
            <p>BRENDA: BG19833</p>
            <p>CHARGE: 0</p>
            <p>CHEBI: 15699, 43131, 13123, 6246, 21330, 30653, 30654, 57476, 62980</p>
            <p>FORMULA: C4H9NO3</p>
            <p>HMDB: HMDB00719</p>
            <p>INCHI: InChI=1S/C4H9NO3/c5-3(1-2-6)4(7)8/h3,6H,1-2,5H2,(H,7,8)/t3-/m0/s1</p>
            <p>KEGG: C00263</p>
            <p>METACYC: CPD-12255, HOMO-SER</p>
            <p>MXNREF: MNXM353</p>
            <p>SEED: cpd00227</p>
            <p>SMILES: [NH3+][C@@H](CCO)C([O-])=O</p>
            <p>UPA: UPC00263</p>
          </html>
        </notes>
        <annotation>
          <rdf:RDF xmlns:rdf="http://www.w3.org/1999/02/22-rdf-syntax-ns#" xmlns:dcterms="http://purl.org/dc/terms/" xmlns:vCard="http://www.w3.org/2001/vcard-rdf/3.0#" xmlns:vCard4="http://www.w3.org/2006/vcard/ns#" xmlns:bqbiol="http://biomodels.net/biology-qualifiers/" xmlns:bqmodel="http://biomodels.net/model-qualifiers/">
            <rdf:Description rdf:about="#meta_M_bigg_hom_L_i">
              <bqbiol:is>
                <rdf:Bag>
                  <rdf:li rdf:resource="https://identifiers.org/chebi/CHEBI:15699"/>
                  <rdf:li rdf:resource="https://identifiers.org/chebi/CHEBI:43131"/>
                  <rdf:li rdf:resource="https://identifiers.org/chebi/CHEBI:13123"/>
                  <rdf:li rdf:resource="https://identifiers.org/chebi/CHEBI:6246"/>
                  <rdf:li rdf:resource="https://identifiers.org/chebi/CHEBI:21330"/>
                  <rdf:li rdf:resource="https://identifiers.org/chebi/CHEBI:30653"/>
                  <rdf:li rdf:resource="https://identifiers.org/chebi/CHEBI:30654"/>
                  <rdf:li rdf:resource="https://identifiers.org/chebi/CHEBI:57476"/>
                  <rdf:li rdf:resource="https://identifiers.org/chebi/CHEBI:62980"/>
                  <rdf:li rdf:resource="https://identifiers.org/bigg.metabolite/hom-L"/>
                  <rdf:li rdf:resource="https://identifiers.org/hmdb/HMDB00719"/>
                  <rdf:li rdf:resource="https://identifiers.org/inchi/InChI=1S/C4H9NO3/c5-3(1-2-6)4(7)8/h3,6H,1-2,5H2,(H,7,8)/t3-/m0/s1"/>
                  <rdf:li rdf:resource="https://identifiers.org/kegg.compound/C00263"/>
                  <rdf:li rdf:resource="https://identifiers.org/biocyc/CPD-12255"/>
                  <rdf:li rdf:resource="https://identifiers.org/biocyc/HOMO-SER"/>
                  <rdf:li rdf:resource="https://identifiers.org/metanetx.chemical/MNXM353"/>
                  <rdf:li rdf:resource="https://identifiers.org/seed.compound/cpd00227"/>
                </rdf:Bag>
              </bqbiol:is>
            </rdf:Description>
          </rdf:RDF>
        </annotation>
      </species>
      <species metaid="meta_M_MLBr_01131_i" sboTerm="SBO:0000247" id="M_MLBr_01131_i" name="Homoserine kinase" compartment="i" hasOnlySubstanceUnits="false" boundaryCondition="false" constant="false">
        <annotation>
          <rdf:RDF xmlns:rdf="http://www.w3.org/1999/02/22-rdf-syntax-ns#" xmlns:dcterms="http://purl.org/dc/terms/" xmlns:vCard="http://www.w3.org/2001/vcard-rdf/3.0#" xmlns:vCard4="http://www.w3.org/2006/vcard/ns#" xmlns:bqbiol="http://biomodels.net/biology-qualifiers/" xmlns:bqmodel="http://biomodels.net/model-qualifiers/">
            <rdf:Description rdf:about="#meta_M_MLBr_01131_i">
              <bqbiol:is>
                <rdf:Bag>
                  <rdf:li rdf:resource="https://identifiers.org/uniprot/B8ZR28"/>
                  <rdf:li rdf:resource="https://identifiers.org/kegg.genes/mlb:MLBr_01131"/>
                  <rdf:li rdf:resource="https://identifiers.org/biomodels.sbo/SBO:0000252"/>
                </rdf:Bag>
              </bqbiol:is>
            </rdf:Description>
          </rdf:RDF>
        </annotation>
      </species>
      <species metaid="meta_M_bigg_alpro_i" sboTerm="SBO:0000247" id="M_bigg_alpro_i" name="S(8)-aminomethyldihydrolipoylprotein" compartment="i" hasOnlySubstanceUnits="false" boundaryCondition="false" constant="false" fbc:chemicalFormula="CH6NS2X">
        <notes>
          <html xmlns="http://www.w3.org/1999/xhtml">
            <p>BIGG: alpro</p>
            <p>CHEBI: 16882, 8951, 12744</p>
            <p>KEGG: C01242</p>
            <p>MXNREF: MNXM81221</p>
            <p>SEED: cpd11830</p>
          </html>
        </notes>
        <annotation>
          <rdf:RDF xmlns:rdf="http://www.w3.org/1999/02/22-rdf-syntax-ns#" xmlns:dcterms="http://purl.org/dc/terms/" xmlns:vCard="http://www.w3.org/2001/vcard-rdf/3.0#" xmlns:vCard4="http://www.w3.org/2006/vcard/ns#" xmlns:bqbiol="http://biomodels.net/biology-qualifiers/" xmlns:bqmodel="http://biomodels.net/model-qualifiers/">
            <rdf:Description rdf:about="#meta_M_bigg_alpro_i">
              <bqbiol:is>
                <rdf:Bag>
                  <rdf:li rdf:resource="https://identifiers.org/chebi/CHEBI:16882"/>
                  <rdf:li rdf:resource="https://identifiers.org/chebi/CHEBI:8951"/>
                  <rdf:li rdf:resource="https://identifiers.org/chebi/CHEBI:12744"/>
                  <rdf:li rdf:resource="https://identifiers.org/bigg.metabolite/alpro"/>
                  <rdf:li rdf:resource="https://identifiers.org/kegg.compound/C01242"/>
                  <rdf:li rdf:resource="https://identifiers.org/metanetx.chemical/MNXM81221"/>
                  <rdf:li rdf:resource="https://identifiers.org/seed.compound/cpd11830"/>
                </rdf:Bag>
              </bqbiol:is>
            </rdf:Description>
          </rdf:RDF>
        </annotation>
      </species>
      <species metaid="meta_M_bigg_lpro_i" sboTerm="SBO:0000247" id="M_bigg_lpro_i" name="lipoylprotein" compartment="i" hasOnlySubstanceUnits="false" boundaryCondition="false" constant="false" fbc:chemicalFormula="S2X">
        <notes>
          <html xmlns="http://www.w3.org/1999/xhtml">
            <p>BIGG: lpro</p>
            <p>CHEBI: 15804, 6500, 14523</p>
            <p>KEGG: C02051</p>
            <p>METACYC: Lipoyl-Protein</p>
            <p>MXNREF: MNXM998</p>
            <p>SEED: cpd12005</p>
          </html>
        </notes>
        <annotation>
          <rdf:RDF xmlns:rdf="http://www.w3.org/1999/02/22-rdf-syntax-ns#" xmlns:dcterms="http://purl.org/dc/terms/" xmlns:vCard="http://www.w3.org/2001/vcard-rdf/3.0#" xmlns:vCard4="http://www.w3.org/2006/vcard/ns#" xmlns:bqbiol="http://biomodels.net/biology-qualifiers/" xmlns:bqmodel="http://biomodels.net/model-qualifiers/">
            <rdf:Description rdf:about="#meta_M_bigg_lpro_i">
              <bqbiol:is>
                <rdf:Bag>
                  <rdf:li rdf:resource="https://identifiers.org/chebi/CHEBI:15804"/>
                  <rdf:li rdf:resource="https://identifiers.org/chebi/CHEBI:6500"/>
                  <rdf:li rdf:resource="https://identifiers.org/chebi/CHEBI:14523"/>
                  <rdf:li rdf:resource="https://identifiers.org/bigg.metabolite/lpro"/>
                  <rdf:li rdf:resource="https://identifiers.org/kegg.compound/C02051"/>
                  <rdf:li rdf:resource="https://identifiers.org/biocyc/Lipoyl-Protein"/>
                  <rdf:li rdf:resource="https://identifiers.org/metanetx.chemical/MNXM998"/>
                  <rdf:li rdf:resource="https://identifiers.org/seed.compound/cpd12005"/>
                </rdf:Bag>
              </bqbiol:is>
            </rdf:Description>
          </rdf:RDF>
        </annotation>
      </species>
      <species metaid="meta_M_MLBr_02072_i" sboTerm="SBO:0000247" id="M_MLBr_02072_i" name="Glycine dehydrogenase [decarboxylating]" compartment="i" hasOnlySubstanceUnits="false" boundaryCondition="false" constant="false">
        <annotation>
          <rdf:RDF xmlns:rdf="http://www.w3.org/1999/02/22-rdf-syntax-ns#" xmlns:dcterms="http://purl.org/dc/terms/" xmlns:vCard="http://www.w3.org/2001/vcard-rdf/3.0#" xmlns:vCard4="http://www.w3.org/2006/vcard/ns#" xmlns:bqbiol="http://biomodels.net/biology-qualifiers/" xmlns:bqmodel="http://biomodels.net/model-qualifiers/">
            <rdf:Description rdf:about="#meta_M_MLBr_02072_i">
              <bqbiol:is>
                <rdf:Bag>
                  <rdf:li rdf:resource="https://identifiers.org/uniprot/B8ZSN5"/>
                  <rdf:li rdf:resource="https://identifiers.org/kegg.genes/mlb:MLBr_02072"/>
                  <rdf:li rdf:resource="https://identifiers.org/biomodels.sbo/SBO:0000252"/>
                </rdf:Bag>
              </bqbiol:is>
```
