## Supplemental file: Metabolic model M. leprae for "Mycobacterial Metabolic Model Development for Drug Target Identification": iMlep22.xml (part 2 of 17)

```
            </rdf:Description>
          </rdf:RDF>
        </annotation>
      </species>
      <species metaid="meta_M_MLBr_01129_i" sboTerm="SBO:0000247" id="M_MLBr_01129_i" name="Homoserine dehydrogenase" compartment="i" hasOnlySubstanceUnits="false" boundaryCondition="false" constant="false">
        <annotation>
          <rdf:RDF xmlns:rdf="http://www.w3.org/1999/02/22-rdf-syntax-ns#" xmlns:dcterms="http://purl.org/dc/terms/" xmlns:vCard="http://www.w3.org/2001/vcard-rdf/3.0#" xmlns:vCard4="http://www.w3.org/2006/vcard/ns#" xmlns:bqbiol="http://biomodels.net/biology-qualifiers/" xmlns:bqmodel="http://biomodels.net/model-qualifiers/">
            <rdf:Description rdf:about="#meta_M_MLBr_01129_i">
              <bqbiol:is>
                <rdf:Bag>
                  <rdf:li rdf:resource="https://identifiers.org/uniprot/B8ZR26"/>
                  <rdf:li rdf:resource="https://identifiers.org/kegg.genes/mlb:MLBr_01129"/>
                  <rdf:li rdf:resource="https://identifiers.org/biomodels.sbo/SBO:0000252"/>
                </rdf:Bag>
              </bqbiol:is>
            </rdf:Description>
          </rdf:RDF>
        </annotation>
      </species>
      <species metaid="meta_M_MLBr_00865_i" sboTerm="SBO:0000247" id="M_MLBr_00865_i" name="Aminomethyltransferase" compartment="i" hasOnlySubstanceUnits="false" boundaryCondition="false" constant="false">
        <annotation>
          <rdf:RDF xmlns:rdf="http://www.w3.org/1999/02/22-rdf-syntax-ns#" xmlns:dcterms="http://purl.org/dc/terms/" xmlns:vCard="http://www.w3.org/2001/vcard-rdf/3.0#" xmlns:vCard4="http://www.w3.org/2006/vcard/ns#" xmlns:bqbiol="http://biomodels.net/biology-qualifiers/" xmlns:bqmodel="http://biomodels.net/model-qualifiers/">
            <rdf:Description rdf:about="#meta_M_MLBr_00865_i">
              <bqbiol:is>
                <rdf:Bag>
                  <rdf:li rdf:resource="https://identifiers.org/uniprot/B8ZQK6"/>
                  <rdf:li rdf:resource="https://identifiers.org/kegg.genes/mlb:MLBr_00865"/>
                  <rdf:li rdf:resource="https://identifiers.org/biomodels.sbo/SBO:0000252"/>
                </rdf:Bag>
              </bqbiol:is>
            </rdf:Description>
          </rdf:RDF>
        </annotation>
      </species>
      <species metaid="meta_M_MNXM36806_i" sboTerm="SBO:0000247" id="M_MNXM36806_i" name="3-sn-phosphatidyl-L-serine" compartment="i" hasOnlySubstanceUnits="false" boundaryCondition="false" constant="false" fbc:chemicalFormula="C8H11NO10PR2">
        <notes>
          <html xmlns="http://www.w3.org/1999/xhtml">
            <p>BIOPATH: Phosphatidyl-L-serine</p>
            <p>BRENDA: BG93259, BG93538, BG97295</p>
            <p>CHEBI: 11750, 64388, 18303, 14801, 8137, 26041, 57262, 64380, 64764</p>
            <p>FORMULA: C8H11NO10PR2</p>
            <p>KEGG: C02737</p>
            <p>LIPIDMAPS: LMGP03010000</p>
            <p>METACYC: L-1-PHOSPHATIDYL-SERINE</p>
            <p>MXNREF: MNXM36806</p>
            <p>REACTOME: 1500646, 1500644, 1602370</p>
            <p>SEED: cpd11455</p>
            <p>SMILES: [NH3+][C@@H](COP([O-])(=O)OC[C@@H](COC([*])=O)OC([*])=O)C([O-])=O</p>
            <p>UPA: UPC02737</p>
          </html>
        </notes>
        <annotation>
          <rdf:RDF xmlns:rdf="http://www.w3.org/1999/02/22-rdf-syntax-ns#" xmlns:dcterms="http://purl.org/dc/terms/" xmlns:vCard="http://www.w3.org/2001/vcard-rdf/3.0#" xmlns:vCard4="http://www.w3.org/2006/vcard/ns#" xmlns:bqbiol="http://biomodels.net/biology-qualifiers/" xmlns:bqmodel="http://biomodels.net/model-qualifiers/">
            <rdf:Description rdf:about="#meta_M_MNXM36806_i">
              <bqbiol:is>
                <rdf:Bag>
                  <rdf:li rdf:resource="https://identifiers.org/chebi/CHEBI:11750"/>
                  <rdf:li rdf:resource="https://identifiers.org/chebi/CHEBI:64388"/>
                  <rdf:li rdf:resource="https://identifiers.org/chebi/CHEBI:18303"/>
                  <rdf:li rdf:resource="https://identifiers.org/chebi/CHEBI:14801"/>
                  <rdf:li rdf:resource="https://identifiers.org/chebi/CHEBI:8137"/>
                  <rdf:li rdf:resource="https://identifiers.org/chebi/CHEBI:26041"/>
                  <rdf:li rdf:resource="https://identifiers.org/chebi/CHEBI:57262"/>
                  <rdf:li rdf:resource="https://identifiers.org/chebi/CHEBI:64380"/>
                  <rdf:li rdf:resource="https://identifiers.org/chebi/CHEBI:64764"/>
                  <rdf:li rdf:resource="https://identifiers.org/kegg.compound/C02737"/>
                  <rdf:li rdf:resource="https://identifiers.org/biocyc/L-1-PHOSPHATIDYL-SERINE"/>
                  <rdf:li rdf:resource="https://identifiers.org/metanetx.chemical/MNXM36806"/>
                  <rdf:li rdf:resource="https://identifiers.org/reactome.compound/1500646"/>
                  <rdf:li rdf:resource="https://identifiers.org/reactome.compound/1500644"/>
                  <rdf:li rdf:resource="https://identifiers.org/reactome.compound/1602370"/>
                  <rdf:li rdf:resource="https://identifiers.org/seed.compound/cpd11455"/>
                </rdf:Bag>
              </bqbiol:is>
            </rdf:Description>
          </rdf:RDF>
        </annotation>
      </species>
      <species metaid="meta_M_MNXM201_i" sboTerm="SBO:0000247" id="M_MNXM201_i" name="a CDP-diacylglycerol" compartment="i" hasOnlySubstanceUnits="false" boundaryCondition="false" constant="false" fbc:chemicalFormula="C14H17N3O15P2R2">
        <notes>
          <html xmlns="http://www.w3.org/1999/xhtml">
            <p>BIOPATH: Cytidine-5-prime-diphosphate_diacylglycerol</p>
            <p>BRENDA: BG93047</p>
            <p>CHEBI: 17962, 13256, 20868, 3269, 13269, 58332</p>
            <p>FORMULA: C14H17N3O15P2R2</p>
            <p>KEGG: C00269</p>
            <p>LIPIDMAPS: LMGP13010000</p>
            <p>METACYC: CDPDIACYLGLYCEROL</p>
            <p>MXNREF: MNXM201</p>
            <p>REACTOME: 426955, 1524064</p>
            <p>SEED: cpd11427</p>
            <p>SMILES: NC1=NC(=O)N(C=C1)[C@@H]1O[C@H](COP([O-])(=O)OP([O-])(=O)OC[C@@H](COC([*])=O)OC([*])=O)[C@@H](O)[C@H]1O</p>
            <p>UPA: UPC00269</p>
          </html>
        </notes>
        <annotation>
          <rdf:RDF xmlns:rdf="http://www.w3.org/1999/02/22-rdf-syntax-ns#" xmlns:dcterms="http://purl.org/dc/terms/" xmlns:vCard="http://www.w3.org/2001/vcard-rdf/3.0#" xmlns:vCard4="http://www.w3.org/2006/vcard/ns#" xmlns:bqbiol="http://biomodels.net/biology-qualifiers/" xmlns:bqmodel="http://biomodels.net/model-qualifiers/">
            <rdf:Description rdf:about="#meta_M_MNXM201_i">
              <bqbiol:is>
                <rdf:Bag>
                  <rdf:li rdf:resource="https://identifiers.org/chebi/CHEBI:17962"/>
                  <rdf:li rdf:resource="https://identifiers.org/chebi/CHEBI:13256"/>
                  <rdf:li rdf:resource="https://identifiers.org/chebi/CHEBI:20868"/>
                  <rdf:li rdf:resource="https://identifiers.org/chebi/CHEBI:3269"/>
                  <rdf:li rdf:resource="https://identifiers.org/chebi/CHEBI:13269"/>
                  <rdf:li rdf:resource="https://identifiers.org/chebi/CHEBI:58332"/>
                  <rdf:li rdf:resource="https://identifiers.org/kegg.compound/C00269"/>
                  <rdf:li rdf:resource="https://identifiers.org/biocyc/CDPDIACYLGLYCEROL"/>
                  <rdf:li rdf:resource="https://identifiers.org/metanetx.chemical/MNXM201"/>
                  <rdf:li rdf:resource="https://identifiers.org/reactome.compound/426955"/>
                  <rdf:li rdf:resource="https://identifiers.org/reactome.compound/1524064"/>
                  <rdf:li rdf:resource="https://identifiers.org/seed.compound/cpd11427"/>
                </rdf:Bag>
              </bqbiol:is>
            </rdf:Description>
          </rdf:RDF>
        </annotation>
      </species>
      <species metaid="meta_M_MLBr_00310_i" sboTerm="SBO:0000247" id="M_MLBr_00310_i" name="Putative CDP-diacylglycerol-serine o-phosphatidyltransferase" compartment="i" hasOnlySubstanceUnits="false" boundaryCondition="false" constant="false">
        <annotation>
          <rdf:RDF xmlns:rdf="http://www.w3.org/1999/02/22-rdf-syntax-ns#" xmlns:dcterms="http://purl.org/dc/terms/" xmlns:vCard="http://www.w3.org/2001/vcard-rdf/3.0#" xmlns:vCard4="http://www.w3.org/2006/vcard/ns#" xmlns:bqbiol="http://biomodels.net/biology-qualifiers/" xmlns:bqmodel="http://biomodels.net/model-qualifiers/">
            <rdf:Description rdf:about="#meta_M_MLBr_00310_i">
              <bqbiol:is>
                <rdf:Bag>
                  <rdf:li rdf:resource="https://identifiers.org/uniprot/B8ZU99"/>
                  <rdf:li rdf:resource="https://identifiers.org/kegg.genes/mlb:MLBr_00310"/>
                  <rdf:li rdf:resource="https://identifiers.org/biomodels.sbo/SBO:0000252"/>
                </rdf:Bag>
              </bqbiol:is>
            </rdf:Description>
          </rdf:RDF>
        </annotation>
      </species>
      <species metaid="meta_M_bigg_trp_L_i" sboTerm="SBO:0000247" id="M_bigg_trp_L_i" name="L-tryptophan zwitterion" compartment="i" hasOnlySubstanceUnits="false" boundaryCondition="false" constant="false" fbc:charge="0" fbc:chemicalFormula="C11H12N2O2">
        <notes>
          <html xmlns="http://www.w3.org/1999/xhtml">
            <p>BIGG: trp-L</p>
            <p>BIOPATH: L-Tryptophan</p>
            <p>BRENDA: BG2198</p>
            <p>CHARGE: 0</p>
            <p>CHEBI: 16828, 45988, 13178, 6310, 46225, 21407, 46086, 184633, 46125, 29954, 32702, 32704, 57912</p>
            <p>FORMULA: C11H12N2O2</p>
            <p>HMDB: HMDB00929</p>
            <p>INCHI: InChI=1S/C11H12N2O2/c12-9(11(14)15)5-7-6-13-10-4-2-1-3-8(7)10/h1-4,6,9,13H,5,12H2,(H,14,15)/t9-/m0/s1</p>
            <p>KEGG: C00078, D00020</p>
            <p>METACYC: TRP</p>
            <p>MXNREF: MNXM94</p>
            <p>REACTOME: 29500, 379709</p>
            <p>SEED: cpd00065</p>
            <p>SMILES: [NH3+][C@@H](CC1=CNC2=CC=CC=C12)C([O-])=O</p>
            <p>UPA: UPC00078, UPC00806</p>
          </html>
        </notes>
        <annotation>
          <rdf:RDF xmlns:rdf="http://www.w3.org/1999/02/22-rdf-syntax-ns#" xmlns:dcterms="http://purl.org/dc/terms/" xmlns:vCard="http://www.w3.org/2001/vcard-rdf/3.0#" xmlns:vCard4="http://www.w3.org/2006/vcard/ns#" xmlns:bqbiol="http://biomodels.net/biology-qualifiers/" xmlns:bqmodel="http://biomodels.net/model-qualifiers/">
            <rdf:Description rdf:about="#meta_M_bigg_trp_L_i">
              <bqbiol:is>
                <rdf:Bag>
                  <rdf:li rdf:resource="https://identifiers.org/chebi/CHEBI:16828"/>
                  <rdf:li rdf:resource="https://identifiers.org/chebi/CHEBI:45988"/>
                  <rdf:li rdf:resource="https://identifiers.org/chebi/CHEBI:13178"/>
                  <rdf:li rdf:resource="https://identifiers.org/chebi/CHEBI:6310"/>
                  <rdf:li rdf:resource="https://identifiers.org/chebi/CHEBI:46225"/>
                  <rdf:li rdf:resource="https://identifiers.org/chebi/CHEBI:21407"/>
                  <rdf:li rdf:resource="https://identifiers.org/chebi/CHEBI:46086"/>
                  <rdf:li rdf:resource="https://identifiers.org/chebi/CHEBI:184633"/>
                  <rdf:li rdf:resource="https://identifiers.org/chebi/CHEBI:46125"/>
                  <rdf:li rdf:resource="https://identifiers.org/chebi/CHEBI:29954"/>
                  <rdf:li rdf:resource="https://identifiers.org/chebi/CHEBI:32702"/>
                  <rdf:li rdf:resource="https://identifiers.org/chebi/CHEBI:32704"/>
                  <rdf:li rdf:resource="https://identifiers.org/chebi/CHEBI:57912"/>
                  <rdf:li rdf:resource="https://identifiers.org/bigg.metabolite/trp-L"/>
                  <rdf:li rdf:resource="https://identifiers.org/hmdb/HMDB00929"/>
                  <rdf:li rdf:resource="https://identifiers.org/inchi/InChI=1S/C11H12N2O2/c12-9(11(14)15)5-7-6-13-10-4-2-1-3-8(7)10/h1-4,6,9,13H,5,12H2,(H,14,15)/t9-/m0/s1"/>
                  <rdf:li rdf:resource="https://identifiers.org/kegg.compound/C00078"/>
                  <rdf:li rdf:resource="https://identifiers.org/kegg.compound/D00020"/>
                  <rdf:li rdf:resource="https://identifiers.org/biocyc/TRP"/>
                  <rdf:li rdf:resource="https://identifiers.org/metanetx.chemical/MNXM94"/>
                  <rdf:li rdf:resource="https://identifiers.org/reactome.compound/29500"/>
                  <rdf:li rdf:resource="https://identifiers.org/reactome.compound/379709"/>
                  <rdf:li rdf:resource="https://identifiers.org/seed.compound/cpd00065"/>
                </rdf:Bag>
              </bqbiol:is>
            </rdf:Description>
          </rdf:RDF>
        </annotation>
      </species>
      <species metaid="meta_M_bigg_3ig3p_i" sboTerm="SBO:0000247" id="M_bigg_3ig3p_i" name="(1S,2R)-1-C-(indol-3-yl)glycerol 3-phosphate(2-)" compartment="i" hasOnlySubstanceUnits="false" boundaryCondition="false" constant="false" fbc:charge="-2" fbc:chemicalFormula="C11H12NO6P">
        <notes>
          <html xmlns="http://www.w3.org/1999/xhtml">
            <p>BIGG: 3ig3p</p>
            <p>BIOPATH: (3-Indolyl)-glycerol-phosphate</p>
            <p>BRENDA: BG2453</p>
            <p>CHARGE: -2</p>
            <p>CHEBI: 51793, 58866</p>
            <p>FORMULA: C11H12NO6P</p>
            <p>INCHI: InChI=1S/C11H14NO6P/c13-10(6-18-19(15,16)17)11(14)8-5-12-9-4-2-1-3-7(8)9/h1-5,10-14H,6H2,(H2,15,16,17)/p-2/t10-,11+/m1/s1</p>
            <p>KEGG: C03506</p>
            <p>METACYC: INDOLE-3-GLYCEROL-P</p>
            <p>MXNREF: MNXM866</p>
            <p>SEED: cpd02210</p>
            <p>SMILES: O[C@H](COP([O-])([O-])=O)[C@@H](O)C1=CNC2=CC=CC=C12</p>
            <p>UPA: UPC03506</p>
          </html>
        </notes>
        <annotation>
          <rdf:RDF xmlns:rdf="http://www.w3.org/1999/02/22-rdf-syntax-ns#" xmlns:dcterms="http://purl.org/dc/terms/" xmlns:vCard="http://www.w3.org/2001/vcard-rdf/3.0#" xmlns:vCard4="http://www.w3.org/2006/vcard/ns#" xmlns:bqbiol="http://biomodels.net/biology-qualifiers/" xmlns:bqmodel="http://biomodels.net/model-qualifiers/">
            <rdf:Description rdf:about="#meta_M_bigg_3ig3p_i">
              <bqbiol:is>
                <rdf:Bag>
                  <rdf:li rdf:resource="https://identifiers.org/chebi/CHEBI:51793"/>
                  <rdf:li rdf:resource="https://identifiers.org/chebi/CHEBI:58866"/>
                  <rdf:li rdf:resource="https://identifiers.org/bigg.metabolite/3ig3p"/>
                  <rdf:li rdf:resource="https://identifiers.org/inchi/InChI=1S/C11H14NO6P/c13-10(6-18-19(15,16)17)11(14)8-5-12-9-4-2-1-3-7(8)9/h1-5,10-14H,6H2,(H2,15,16,17)/p-2/t10-,11+/m1/s1"/>
                  <rdf:li rdf:resource="https://identifiers.org/kegg.compound/C03506"/>
                  <rdf:li rdf:resource="https://identifiers.org/biocyc/INDOLE-3-GLYCEROL-P"/>
                  <rdf:li rdf:resource="https://identifiers.org/metanetx.chemical/MNXM866"/>
                  <rdf:li rdf:resource="https://identifiers.org/seed.compound/cpd02210"/>
                </rdf:Bag>
              </bqbiol:is>
            </rdf:Description>
          </rdf:RDF>
        </annotation>
      </species>
      <species metaid="meta_M_MLBr_01272_i" sboTerm="SBO:0000247" id="M_MLBr_01272_i" name="Tryptophan synthase beta chain" compartment="i" hasOnlySubstanceUnits="false" boundaryCondition="false" constant="false">
        <annotation>
          <rdf:RDF xmlns:rdf="http://www.w3.org/1999/02/22-rdf-syntax-ns#" xmlns:dcterms="http://purl.org/dc/terms/" xmlns:vCard="http://www.w3.org/2001/vcard-rdf/3.0#" xmlns:vCard4="http://www.w3.org/2006/vcard/ns#" xmlns:bqbiol="http://biomodels.net/biology-qualifiers/" xmlns:bqmodel="http://biomodels.net/model-qualifiers/">
            <rdf:Description rdf:about="#meta_M_MLBr_01272_i">
              <bqbiol:is>
                <rdf:Bag>
                  <rdf:li rdf:resource="https://identifiers.org/uniprot/B8ZRC0"/>
                  <rdf:li rdf:resource="https://identifiers.org/kegg.genes/mlb:MLBr_01272"/>
                  <rdf:li rdf:resource="https://identifiers.org/biomodels.sbo/SBO:0000252"/>
                </rdf:Bag>
              </bqbiol:is>
            </rdf:Description>
          </rdf:RDF>
        </annotation>
      </species>
      <species metaid="meta_M_MLBr_01273_i" sboTerm="SBO:0000247" id="M_MLBr_01273_i" name="Tryptophan synthase alpha chain" compartment="i" hasOnlySubstanceUnits="false" boundaryCondition="false" constant="false">
        <annotation>
          <rdf:RDF xmlns:rdf="http://www.w3.org/1999/02/22-rdf-syntax-ns#" xmlns:dcterms="http://purl.org/dc/terms/" xmlns:vCard="http://www.w3.org/2001/vcard-rdf/3.0#" xmlns:vCard4="http://www.w3.org/2006/vcard/ns#" xmlns:bqbiol="http://biomodels.net/biology-qualifiers/" xmlns:bqmodel="http://biomodels.net/model-qualifiers/">
            <rdf:Description rdf:about="#meta_M_MLBr_01273_i">
              <bqbiol:is>
                <rdf:Bag>
                  <rdf:li rdf:resource="https://identifiers.org/uniprot/B8ZRC1"/>
                  <rdf:li rdf:resource="https://identifiers.org/kegg.genes/mlb:MLBr_01273"/>
                  <rdf:li rdf:resource="https://identifiers.org/biomodels.sbo/SBO:0000252"/>
                </rdf:Bag>
              </bqbiol:is>
            </rdf:Description>
          </rdf:RDF>
        </annotation>
      </species>
      <species metaid="meta_M_bigg_cys_L_i" sboTerm="SBO:0000247" id="M_bigg_cys_L_i" name="L-cysteine zwitterion" compartment="i" hasOnlySubstanceUnits="false" boundaryCondition="false" constant="false" fbc:charge="0" fbc:chemicalFormula="C3H7NO2S">
        <notes>
          <html xmlns="http://www.w3.org/1999/xhtml">
            <p>BIGG: cys-L</p>
            <p>BIOPATH: L-Cysteine</p>
            <p>BRENDA: BG17926</p>
            <p>CHARGE: 0</p>
            <p>CHEBI: 17561, 41768, 41700, 41227, 41781, 41811, 6207, 13095, 21261, 29950, 32442, 32443, 32445, 33415, 35235</p>
            <p>FORMULA: C3H7NO2S</p>
            <p>HMDB: HMDB00574</p>
            <p>INCHI: InChI=1S/C3H7NO2S/c4-2(1-7)3(5)6/h2,7H,1,4H2,(H,5,6)/t2-/m0/s1</p>
            <p>KEGG: C00097, D00026, C06265, D02326</p>
            <p>METACYC: CYS</p>
            <p>MXNREF: MNXM55</p>
            <p>REACTOME: 111707, 379721, 352016</p>
            <p>SEED: cpd00084, cpd12856</p>
            <p>SMILES: [NH3+][C@@H](CS)C([O-])=O</p>
            <p>UPA: UPC00097</p>
          </html>
        </notes>
        <annotation>
          <rdf:RDF xmlns:rdf="http://www.w3.org/1999/02/22-rdf-syntax-ns#" xmlns:dcterms="http://purl.org/dc/terms/" xmlns:vCard="http://www.w3.org/2001/vcard-rdf/3.0#" xmlns:vCard4="http://www.w3.org/2006/vcard/ns#" xmlns:bqbiol="http://biomodels.net/biology-qualifiers/" xmlns:bqmodel="http://biomodels.net/model-qualifiers/">
            <rdf:Description rdf:about="#meta_M_bigg_cys_L_i">
              <bqbiol:is>
                <rdf:Bag>
                  <rdf:li rdf:resource="https://identifiers.org/chebi/CHEBI:17561"/>
                  <rdf:li rdf:resource="https://identifiers.org/chebi/CHEBI:41768"/>
                  <rdf:li rdf:resource="https://identifiers.org/chebi/CHEBI:41700"/>
                  <rdf:li rdf:resource="https://identifiers.org/chebi/CHEBI:41227"/>
                  <rdf:li rdf:resource="https://identifiers.org/chebi/CHEBI:41781"/>
                  <rdf:li rdf:resource="https://identifiers.org/chebi/CHEBI:41811"/>
                  <rdf:li rdf:resource="https://identifiers.org/chebi/CHEBI:6207"/>
                  <rdf:li rdf:resource="https://identifiers.org/chebi/CHEBI:13095"/>
                  <rdf:li rdf:resource="https://identifiers.org/chebi/CHEBI:21261"/>
                  <rdf:li rdf:resource="https://identifiers.org/chebi/CHEBI:29950"/>
                  <rdf:li rdf:resource="https://identifiers.org/chebi/CHEBI:32442"/>
                  <rdf:li rdf:resource="https://identifiers.org/chebi/CHEBI:32443"/>
                  <rdf:li rdf:resource="https://identifiers.org/chebi/CHEBI:32445"/>
                  <rdf:li rdf:resource="https://identifiers.org/chebi/CHEBI:33415"/>
                  <rdf:li rdf:resource="https://identifiers.org/chebi/CHEBI:35235"/>
                  <rdf:li rdf:resource="https://identifiers.org/bigg.metabolite/cys-L"/>
                  <rdf:li rdf:resource="https://identifiers.org/hmdb/HMDB00574"/>
                  <rdf:li rdf:resource="https://identifiers.org/inchi/InChI=1S/C3H7NO2S/c4-2(1-7)3(5)6/h2,7H,1,4H2,(H,5,6)/t2-/m0/s1"/>
                  <rdf:li rdf:resource="https://identifiers.org/kegg.compound/C00097"/>
                  <rdf:li rdf:resource="https://identifiers.org/kegg.compound/D00026"/>
                  <rdf:li rdf:resource="https://identifiers.org/kegg.compound/C06265"/>
                  <rdf:li rdf:resource="https://identifiers.org/kegg.compound/D02326"/>
                  <rdf:li rdf:resource="https://identifiers.org/biocyc/CYS"/>
                  <rdf:li rdf:resource="https://identifiers.org/metanetx.chemical/MNXM55"/>
                  <rdf:li rdf:resource="https://identifiers.org/reactome.compound/111707"/>
                  <rdf:li rdf:resource="https://identifiers.org/reactome.compound/379721"/>
                  <rdf:li rdf:resource="https://identifiers.org/reactome.compound/352016"/>
                  <rdf:li rdf:resource="https://identifiers.org/seed.compound/cpd00084"/>
                  <rdf:li rdf:resource="https://identifiers.org/seed.compound/cpd12856"/>
                </rdf:Bag>
              </bqbiol:is>
            </rdf:Description>
          </rdf:RDF>
        </annotation>
      </species>
      <species metaid="meta_M_bigg_h2s_i" sboTerm="SBO:0000247" id="M_bigg_h2s_i" name="hydrogen sulfide" compartment="i" hasOnlySubstanceUnits="false" boundaryCondition="false" constant="false" fbc:charge="-1" fbc:chemicalFormula="HS">
        <notes>
          <html xmlns="http://www.w3.org/1999/xhtml">
            <p>BIGG: h2s</p>
            <p>BIOPATH: Hydrogen_sulfide</p>
            <p>BRENDA: BG76383, BG79324, BG91991, BG92016</p>
            <p>CHARGE: -1</p>
            <p>CHEBI: 15138, 16136, 13356, 5787, 14414, 45489, 43058, 24639, 16385, 26960, 9340, 13694, 26822, 29919, 30488, 51114</p>
            <p>FORMULA: HS</p>
            <p>HMDB: HMDB03276</p>
            <p>INCHI: InChI=1S/H2S/h1H2/p-1</p>
            <p>KEGG: C00283, C00297, C20391</p>
            <p>METACYC: CPD-7046, CPD-846, HS</p>
            <p>MXNREF: MNXM89582</p>
            <p>REACTOME: 1614532, 1663154, 1655881, 936697</p>
            <p>SEED: cpd00239</p>
            <p>SMILES: [SH-]</p>
            <p>UPA: UPC00283</p>
          </html>
        </notes>
        <annotation>
          <rdf:RDF xmlns:rdf="http://www.w3.org/1999/02/22-rdf-syntax-ns#" xmlns:dcterms="http://purl.org/dc/terms/" xmlns:vCard="http://www.w3.org/2001/vcard-rdf/3.0#" xmlns:vCard4="http://www.w3.org/2006/vcard/ns#" xmlns:bqbiol="http://biomodels.net/biology-qualifiers/" xmlns:bqmodel="http://biomodels.net/model-qualifiers/">
            <rdf:Description rdf:about="#meta_M_bigg_h2s_i">
              <bqbiol:is>
                <rdf:Bag>
                  <rdf:li rdf:resource="https://identifiers.org/chebi/CHEBI:15138"/>
                  <rdf:li rdf:resource="https://identifiers.org/chebi/CHEBI:16136"/>
                  <rdf:li rdf:resource="https://identifiers.org/chebi/CHEBI:13356"/>
                  <rdf:li rdf:resource="https://identifiers.org/chebi/CHEBI:5787"/>
                  <rdf:li rdf:resource="https://identifiers.org/chebi/CHEBI:14414"/>
                  <rdf:li rdf:resource="https://identifiers.org/chebi/CHEBI:45489"/>
                  <rdf:li rdf:resource="https://identifiers.org/chebi/CHEBI:43058"/>
                  <rdf:li rdf:resource="https://identifiers.org/chebi/CHEBI:24639"/>
                  <rdf:li rdf:resource="https://identifiers.org/chebi/CHEBI:16385"/>
                  <rdf:li rdf:resource="https://identifiers.org/chebi/CHEBI:26960"/>
                  <rdf:li rdf:resource="https://identifiers.org/chebi/CHEBI:9340"/>
                  <rdf:li rdf:resource="https://identifiers.org/chebi/CHEBI:13694"/>
                  <rdf:li rdf:resource="https://identifiers.org/chebi/CHEBI:26822"/>
                  <rdf:li rdf:resource="https://identifiers.org/chebi/CHEBI:29919"/>
                  <rdf:li rdf:resource="https://identifiers.org/chebi/CHEBI:30488"/>
                  <rdf:li rdf:resource="https://identifiers.org/chebi/CHEBI:51114"/>
                  <rdf:li rdf:resource="https://identifiers.org/bigg.metabolite/h2s"/>
                  <rdf:li rdf:resource="https://identifiers.org/hmdb/HMDB03276"/>
                  <rdf:li rdf:resource="https://identifiers.org/inchi/InChI=1S/H2S/h1H2/p-1"/>
                  <rdf:li rdf:resource="https://identifiers.org/kegg.compound/C00283"/>
                  <rdf:li rdf:resource="https://identifiers.org/kegg.compound/C00297"/>
                  <rdf:li rdf:resource="https://identifiers.org/kegg.compound/C20391"/>
                  <rdf:li rdf:resource="https://identifiers.org/biocyc/CPD-7046"/>
                  <rdf:li rdf:resource="https://identifiers.org/biocyc/CPD-846"/>
                  <rdf:li rdf:resource="https://identifiers.org/biocyc/HS"/>
                  <rdf:li rdf:resource="https://identifiers.org/metanetx.chemical/MNXM89582"/>
                  <rdf:li rdf:resource="https://identifiers.org/reactome.compound/1614532"/>
                  <rdf:li rdf:resource="https://identifiers.org/reactome.compound/1663154"/>
                  <rdf:li rdf:resource="https://identifiers.org/reactome.compound/1655881"/>
                  <rdf:li rdf:resource="https://identifiers.org/reactome.compound/936697"/>
                  <rdf:li rdf:resource="https://identifiers.org/seed.compound/cpd00239"/>
                </rdf:Bag>
              </bqbiol:is>
            </rdf:Description>
          </rdf:RDF>
        </annotation>
      </species>
      <species metaid="meta_M_bigg_suchms_i" sboTerm="SBO:0000247" id="M_bigg_suchms_i" name="O-succinyl-L-homoserinate(1-)" compartment="i" hasOnlySubstanceUnits="false" boundaryCondition="false" constant="false" fbc:charge="-1" fbc:chemicalFormula="C8H12NO6">
        <notes>
          <html xmlns="http://www.w3.org/1999/xhtml">
            <p>BIGG: suchms</p>
            <p>BIOPATH: O-Succinyl-L-homoserine</p>
            <p>BRENDA: BG25856</p>
            <p>CHARGE: -1</p>
            <p>CHEBI: 16160, 12699, 7704, 21975, 12723, 57661</p>
            <p>FORMULA: C8H12NO6</p>
            <p>INCHI: InChI=1S/C8H13NO6/c9-5(8(13)14)3-4-15-7(12)2-1-6(10)11/h5H,1-4,9H2,(H,10,11)(H,13,14)/p-1/t5-/m0/s1</p>
            <p>KEGG: C01118</p>
            <p>METACYC: O-SUCCINYL-L-HOMOSERINE</p>
            <p>MXNREF: MNXM820</p>
            <p>SEED: cpd00822</p>
            <p>SMILES: [NH3+][C@@H](CCOC(=O)CCC([O-])=O)C([O-])=O</p>
            <p>UPA: UPC01118</p>
          </html>
        </notes>
        <annotation>
          <rdf:RDF xmlns:rdf="http://www.w3.org/1999/02/22-rdf-syntax-ns#" xmlns:dcterms="http://purl.org/dc/terms/" xmlns:vCard="http://www.w3.org/2001/vcard-rdf/3.0#" xmlns:vCard4="http://www.w3.org/2006/vcard/ns#" xmlns:bqbiol="http://biomodels.net/biology-qualifiers/" xmlns:bqmodel="http://biomodels.net/model-qualifiers/">
            <rdf:Description rdf:about="#meta_M_bigg_suchms_i">
              <bqbiol:is>
                <rdf:Bag>
                  <rdf:li rdf:resource="https://identifiers.org/chebi/CHEBI:16160"/>
                  <rdf:li rdf:resource="https://identifiers.org/chebi/CHEBI:12699"/>
                  <rdf:li rdf:resource="https://identifiers.org/chebi/CHEBI:7704"/>
                  <rdf:li rdf:resource="https://identifiers.org/chebi/CHEBI:21975"/>
                  <rdf:li rdf:resource="https://identifiers.org/chebi/CHEBI:12723"/>
                  <rdf:li rdf:resource="https://identifiers.org/chebi/CHEBI:57661"/>
                  <rdf:li rdf:resource="https://identifiers.org/bigg.metabolite/suchms"/>
                  <rdf:li rdf:resource="https://identifiers.org/inchi/InChI=1S/C8H13NO6/c9-5(8(13)14)3-4-15-7(12)2-1-6(10)11/h5H,1-4,9H2,(H,10,11)(H,13,14)/p-1/t5-/m0/s1"/>
                  <rdf:li rdf:resource="https://identifiers.org/kegg.compound/C01118"/>
                  <rdf:li rdf:resource="https://identifiers.org/biocyc/O-SUCCINYL-L-HOMOSERINE"/>
                  <rdf:li rdf:resource="https://identifiers.org/metanetx.chemical/MNXM820"/>
                  <rdf:li rdf:resource="https://identifiers.org/seed.compound/cpd00822"/>
                </rdf:Bag>
              </bqbiol:is>
            </rdf:Description>
          </rdf:RDF>
        </annotation>
      </species>
      <species metaid="meta_M_MLBr_00275_i" sboTerm="SBO:0000247" id="M_MLBr_00275_i" name="Putative o-succinylhomoserine sulfhydrylase" compartment="i" hasOnlySubstanceUnits="false" boundaryCondition="false" constant="false">
        <annotation>
          <rdf:RDF xmlns:rdf="http://www.w3.org/1999/02/22-rdf-syntax-ns#" xmlns:dcterms="http://purl.org/dc/terms/" xmlns:vCard="http://www.w3.org/2001/vcard-rdf/3.0#" xmlns:vCard4="http://www.w3.org/2006/vcard/ns#" xmlns:bqbiol="http://biomodels.net/biology-qualifiers/" xmlns:bqmodel="http://biomodels.net/model-qualifiers/">
            <rdf:Description rdf:about="#meta_M_MLBr_00275_i">
              <bqbiol:is>
                <rdf:Bag>
                  <rdf:li rdf:resource="https://identifiers.org/uniprot/B8ZU77"/>
                  <rdf:li rdf:resource="https://identifiers.org/kegg.genes/mlb:MLBr_00275"/>
                  <rdf:li rdf:resource="https://identifiers.org/biomodels.sbo/SBO:0000252"/>
                </rdf:Bag>
              </bqbiol:is>
            </rdf:Description>
          </rdf:RDF>
        </annotation>
      </species>
      <species metaid="meta_M_MNXM409_i" sboTerm="SBO:0000247" id="M_MNXM409_i" name="5-(methylsulfanyl)-2,3-dioxopentyl phosphate(2-)" compartment="i" hasOnlySubstanceUnits="false" boundaryCondition="false" constant="false" fbc:charge="-2" fbc:chemicalFormula="C6H9O6PS">
        <notes>
          <html xmlns="http://www.w3.org/1999/xhtml">
            <p>BRENDA: BG36912, BG49527</p>
            <p>CHARGE: -2</p>
            <p>CHEBI: 50604, 50605, 58828, 59505, 58829</p>
            <p>FORMULA: C6H9O6PS</p>
            <p>INCHI: InChI=1S/C6H11O6PS/c1-14-3-2-5(7)6(8)4-12-13(9,10)11/h2-4H2,1H3,(H2,9,10,11)/p-2</p>
            <p>KEGG: C15650, C15651</p>
            <p>METACYC: 2-HYDROXY-3-KETO-5-METHYLTHIO-1-PHOSPHOP, CPD-8999</p>
            <p>MXNREF: MNXM409</p>
            <p>REACTOME: 1237176</p>
            <p>SEED: cpd11296</p>
            <p>SMILES: CSCCC(=O)C(=O)COP([O-])([O-])=O</p>
            <p>UPA: UPC15651</p>
          </html>
        </notes>
        <annotation>
          <rdf:RDF xmlns:rdf="http://www.w3.org/1999/02/22-rdf-syntax-ns#" xmlns:dcterms="http://purl.org/dc/terms/" xmlns:vCard="http://www.w3.org/2001/vcard-rdf/3.0#" xmlns:vCard4="http://www.w3.org/2006/vcard/ns#" xmlns:bqbiol="http://biomodels.net/biology-qualifiers/" xmlns:bqmodel="http://biomodels.net/model-qualifiers/">
            <rdf:Description rdf:about="#meta_M_MNXM409_i">
              <bqbiol:is>
                <rdf:Bag>
                  <rdf:li rdf:resource="https://identifiers.org/chebi/CHEBI:50604"/>
                  <rdf:li rdf:resource="https://identifiers.org/chebi/CHEBI:50605"/>
                  <rdf:li rdf:resource="https://identifiers.org/chebi/CHEBI:58828"/>
                  <rdf:li rdf:resource="https://identifiers.org/chebi/CHEBI:59505"/>
                  <rdf:li rdf:resource="https://identifiers.org/chebi/CHEBI:58829"/>
                  <rdf:li rdf:resource="https://identifiers.org/inchi/InChI=1S/C6H11O6PS/c1-14-3-2-5(7)6(8)4-12-13(9,10)11/h2-4H2,1H3,(H2,9,10,11)/p-2"/>
                  <rdf:li rdf:resource="https://identifiers.org/kegg.compound/C15650"/>
                  <rdf:li rdf:resource="https://identifiers.org/kegg.compound/C15651"/>
                  <rdf:li rdf:resource="https://identifiers.org/biocyc/2-HYDROXY-3-KETO-5-METHYLTHIO-1-PHOSPHOP"/>
                  <rdf:li rdf:resource="https://identifiers.org/biocyc/CPD-8999"/>
                  <rdf:li rdf:resource="https://identifiers.org/metanetx.chemical/MNXM409"/>
                  <rdf:li rdf:resource="https://identifiers.org/reactome.compound/1237176"/>
                  <rdf:li rdf:resource="https://identifiers.org/seed.compound/cpd11296"/>
                </rdf:Bag>
              </bqbiol:is>
            </rdf:Description>
          </rdf:RDF>
        </annotation>
      </species>
      <species metaid="meta_M_bigg_5mdru1p_i" sboTerm="SBO:0000247" id="M_bigg_5mdru1p_i" name="S-methyl-5-thio-D-ribulose 1-phosphate(2-)" compartment="i" hasOnlySubstanceUnits="false" boundaryCondition="false" constant="false" fbc:charge="-2" fbc:chemicalFormula="C6H11O7PS">
        <notes>
          <html xmlns="http://www.w3.org/1999/xhtml">
            <p>BIGG: 5mdru1p</p>
            <p>BRENDA: BG29997</p>
            <p>CHARGE: -2</p>
            <p>CHEBI: 28096, 12768, 20615, 2100, 44141, 58548</p>
            <p>FORMULA: C6H11O7PS</p>
            <p>HMDB: HMDB01299</p>
            <p>INCHI: InChI=1S/C6H13O7PS/c1-15-3-5(8)6(9)4(7)2-13-14(10,11)12/h5-6,8-9H,2-3H2,1H3,(H2,10,11,12)/p-2/t5-,6+/m1/s1</p>
            <p>KEGG: C04582</p>
            <p>METACYC: CPD-1063</p>
            <p>MXNREF: MNXM522</p>
            <p>REACTOME: 1237107</p>
            <p>SEED: cpd02791</p>
            <p>SMILES: CSC[C@@H](O)[C@@H](O)C(=O)COP([O-])([O-])=O</p>
            <p>UPA: UPC04582</p>
          </html>
        </notes>
        <annotation>
          <rdf:RDF xmlns:rdf="http://www.w3.org/1999/02/22-rdf-syntax-ns#" xmlns:dcterms="http://purl.org/dc/terms/" xmlns:vCard="http://www.w3.org/2001/vcard-rdf/3.0#" xmlns:vCard4="http://www.w3.org/2006/vcard/ns#" xmlns:bqbiol="http://biomodels.net/biology-qualifiers/" xmlns:bqmodel="http://biomodels.net/model-qualifiers/">
            <rdf:Description rdf:about="#meta_M_bigg_5mdru1p_i">
              <bqbiol:is>
                <rdf:Bag>
                  <rdf:li rdf:resource="https://identifiers.org/chebi/CHEBI:28096"/>
                  <rdf:li rdf:resource="https://identifiers.org/chebi/CHEBI:12768"/>
                  <rdf:li rdf:resource="https://identifiers.org/chebi/CHEBI:20615"/>
                  <rdf:li rdf:resource="https://identifiers.org/chebi/CHEBI:2100"/>
                  <rdf:li rdf:resource="https://identifiers.org/chebi/CHEBI:44141"/>
                  <rdf:li rdf:resource="https://identifiers.org/chebi/CHEBI:58548"/>
                  <rdf:li rdf:resource="https://identifiers.org/bigg.metabolite/5mdru1p"/>
                  <rdf:li rdf:resource="https://identifiers.org/hmdb/HMDB01299"/>
                  <rdf:li rdf:resource="https://identifiers.org/inchi/InChI=1S/C6H13O7PS/c1-15-3-5(8)6(9)4(7)2-13-14(10,11)12/h5-6,8-9H,2-3H2,1H3,(H2,10,11,12)/p-2/t5-,6+/m1/s1"/>
                  <rdf:li rdf:resource="https://identifiers.org/kegg.compound/C04582"/>
                  <rdf:li rdf:resource="https://identifiers.org/biocyc/CPD-1063"/>
                  <rdf:li rdf:resource="https://identifiers.org/metanetx.chemical/MNXM522"/>
                  <rdf:li rdf:resource="https://identifiers.org/reactome.compound/1237107"/>
                  <rdf:li rdf:resource="https://identifiers.org/seed.compound/cpd02791"/>
                </rdf:Bag>
              </bqbiol:is>
            </rdf:Description>
          </rdf:RDF>
        </annotation>
      </species>
      <species metaid="meta_M_MLBr_00837_i" sboTerm="SBO:0000247" id="M_MLBr_00837_i" name="Putative uncharacterized protein_6" compartment="i" hasOnlySubstanceUnits="false" boundaryCondition="false" constant="false">
        <annotation>
          <rdf:RDF xmlns:rdf="http://www.w3.org/1999/02/22-rdf-syntax-ns#" xmlns:dcterms="http://purl.org/dc/terms/" xmlns:vCard="http://www.w3.org/2001/vcard-rdf/3.0#" xmlns:vCard4="http://www.w3.org/2006/vcard/ns#" xmlns:bqbiol="http://biomodels.net/biology-qualifiers/" xmlns:bqmodel="http://biomodels.net/model-qualifiers/">
            <rdf:Description rdf:about="#meta_M_MLBr_00837_i">
              <bqbiol:is>
                <rdf:Bag>
                  <rdf:li rdf:resource="https://identifiers.org/uniprot/B8ZQI4"/>
                  <rdf:li rdf:resource="https://identifiers.org/kegg.genes/mlb:MLBr_00837"/>
                  <rdf:li rdf:resource="https://identifiers.org/biomodels.sbo/SBO:0000252"/>
                </rdf:Bag>
              </bqbiol:is>
            </rdf:Description>
          </rdf:RDF>
        </annotation>
      </species>
      <species metaid="meta_M_bigg_met_L_i" sboTerm="SBO:0000247" id="M_bigg_met_L_i" name="L-methionine zwitterion" compartment="i" hasOnlySubstanceUnits="false" boundaryCondition="false" constant="false" fbc:charge="0" fbc:chemicalFormula="C5H11NO2S">
        <notes>
          <html xmlns="http://www.w3.org/1999/xhtml">
            <p>BIGG: met-L</p>
            <p>BIOPATH: L-Methionine</p>
            <p>BRENDA: BG20519</p>
            <p>CHARGE: 0</p>
            <p>CHEBI: 16044, 14937, 43924, 29983, 8535, 16643, 21360, 6271, 13141, 43990, 32631, 32632, 57844</p>
            <p>FORMULA: C5H11NO2S</p>
            <p>HMDB: HMDB00696</p>
            <p>INCHI: InChI=1S/C5H11NO2S/c1-9-3-2-4(6)5(7)8/h4H,2-3,6H2,1H3,(H,7,8)/t4-/m0/s1</p>
            <p>KEGG: C00073, D00019, D04984</p>
            <p>METACYC: MET, Protein-L-methionine</p>
            <p>MXNREF: MNXM61</p>
            <p>REACTOME: 174390, 379705</p>
            <p>SEED: cpd00060</p>
            <p>SMILES: CSCC[C@H]([NH3+])C([O-])=O</p>
            <p>UPA: UPC00073</p>
          </html>
        </notes>
        <annotation>
          <rdf:RDF xmlns:rdf="http://www.w3.org/1999/02/22-rdf-syntax-ns#" xmlns:dcterms="http://purl.org/dc/terms/" xmlns:vCard="http://www.w3.org/2001/vcard-rdf/3.0#" xmlns:vCard4="http://www.w3.org/2006/vcard/ns#" xmlns:bqbiol="http://biomodels.net/biology-qualifiers/" xmlns:bqmodel="http://biomodels.net/model-qualifiers/">
            <rdf:Description rdf:about="#meta_M_bigg_met_L_i">
              <bqbiol:is>
                <rdf:Bag>
                  <rdf:li rdf:resource="https://identifiers.org/chebi/CHEBI:16044"/>
                  <rdf:li rdf:resource="https://identifiers.org/chebi/CHEBI:14937"/>
                  <rdf:li rdf:resource="https://identifiers.org/chebi/CHEBI:43924"/>
                  <rdf:li rdf:resource="https://identifiers.org/chebi/CHEBI:29983"/>
                  <rdf:li rdf:resource="https://identifiers.org/chebi/CHEBI:8535"/>
                  <rdf:li rdf:resource="https://identifiers.org/chebi/CHEBI:16643"/>
                  <rdf:li rdf:resource="https://identifiers.org/chebi/CHEBI:21360"/>
                  <rdf:li rdf:resource="https://identifiers.org/chebi/CHEBI:6271"/>
                  <rdf:li rdf:resource="https://identifiers.org/chebi/CHEBI:13141"/>
                  <rdf:li rdf:resource="https://identifiers.org/chebi/CHEBI:43990"/>
                  <rdf:li rdf:resource="https://identifiers.org/chebi/CHEBI:32631"/>
                  <rdf:li rdf:resource="https://identifiers.org/chebi/CHEBI:32632"/>
                  <rdf:li rdf:resource="https://identifiers.org/chebi/CHEBI:57844"/>
                  <rdf:li rdf:resource="https://identifiers.org/bigg.metabolite/met-L"/>
                  <rdf:li rdf:resource="https://identifiers.org/hmdb/HMDB00696"/>
                  <rdf:li rdf:resource="https://identifiers.org/inchi/InChI=1S/C5H11NO2S/c1-9-3-2-4(6)5(7)8/h4H,2-3,6H2,1H3,(H,7,8)/t4-/m0/s1"/>
                  <rdf:li rdf:resource="https://identifiers.org/kegg.compound/C00073"/>
                  <rdf:li rdf:resource="https://identifiers.org/kegg.compound/D00019"/>
                  <rdf:li rdf:resource="https://identifiers.org/kegg.compound/D04984"/>
                  <rdf:li rdf:resource="https://identifiers.org/biocyc/MET"/>
                  <rdf:li rdf:resource="https://identifiers.org/biocyc/Protein-L-methionine"/>
                  <rdf:li rdf:resource="https://identifiers.org/metanetx.chemical/MNXM61"/>
                  <rdf:li rdf:resource="https://identifiers.org/reactome.compound/174390"/>
                  <rdf:li rdf:resource="https://identifiers.org/reactome.compound/379705"/>
                  <rdf:li rdf:resource="https://identifiers.org/seed.compound/cpd00060"/>
                </rdf:Bag>
              </bqbiol:is>
            </rdf:Description>
          </rdf:RDF>
        </annotation>
      </species>
      <species metaid="meta_M_bigg_5mthf_i" sboTerm="SBO:0000247" id="M_bigg_5mthf_i" name="5-methyltetrahydrofolate(2-)" compartment="i" hasOnlySubstanceUnits="false" boundaryCondition="false" constant="false" fbc:charge="-2" fbc:chemicalFormula="C20H23N7O6">
        <notes>
          <html xmlns="http://www.w3.org/1999/xhtml">
            <p>BIGG: 5mthf</p>
            <p>BIOPATH: 5-Methyltetrahydrofolate</p>
            <p>BRENDA: BG10222, BG10224</p>
            <p>CHARGE: -2</p>
            <p>CHEBI: 15641, 12146, 2097, 18608, 20612</p>
            <p>FORMULA: C20H23N7O6</p>
            <p>HMDB: HMDB01396</p>
            <p>INCHI: InChI=1S/C20H25N7O6/c1-27-12(9-23-16-15(27)18(31)26-20(21)25-16)8-22-11-4-2-10(3-5-11)17(30)24-13(19(32)33)6-7-14(28)29/h2-5,12-13,22H,6-9H2,1H3,(H,24,30)(H,28,29)(H,32,33)(H4,21,23,25,26,31)/p-2/t12-,13-/m0/s1</p>
            <p>KEGG: C00440, D09353</p>
            <p>METACYC: 5-METHYL-THF, CPD0-2045</p>
            <p>MXNREF: MNXM318</p>
            <p>REACTOME: 200665, 200709</p>
            <p>SEED: cpd00345</p>
            <p>SMILES: CN1[C@@H](CNC2=CC=C(C=C2)C(=O)N[C@@H](CCC([O-])=O)C([O-])=O)CNC2=C1C(=O)NC(N)=N2</p>
            <p>UPA: UPC00440</p>
          </html>
        </notes>
        <annotation>
          <rdf:RDF xmlns:rdf="http://www.w3.org/1999/02/22-rdf-syntax-ns#" xmlns:dcterms="http://purl.org/dc/terms/" xmlns:vCard="http://www.w3.org/2001/vcard-rdf/3.0#" xmlns:vCard4="http://www.w3.org/2006/vcard/ns#" xmlns:bqbiol="http://biomodels.net/biology-qualifiers/" xmlns:bqmodel="http://biomodels.net/model-qualifiers/">
            <rdf:Description rdf:about="#meta_M_bigg_5mthf_i">
              <bqbiol:is>
                <rdf:Bag>
                  <rdf:li rdf:resource="https://identifiers.org/chebi/CHEBI:15641"/>
                  <rdf:li rdf:resource="https://identifiers.org/chebi/CHEBI:12146"/>
                  <rdf:li rdf:resource="https://identifiers.org/chebi/CHEBI:2097"/>
                  <rdf:li rdf:resource="https://identifiers.org/chebi/CHEBI:18608"/>
                  <rdf:li rdf:resource="https://identifiers.org/chebi/CHEBI:20612"/>
                  <rdf:li rdf:resource="https://identifiers.org/bigg.metabolite/5mthf"/>
                  <rdf:li rdf:resource="https://identifiers.org/hmdb/HMDB01396"/>
                  <rdf:li rdf:resource="https://identifiers.org/inchi/InChI=1S/C20H25N7O6/c1-27-12(9-23-16-15(27)18(31)26-20(21)25-16)8-22-11-4-2-10(3-5-11)17(30)24-13(19(32)33)6-7-14(28)29/h2-5,12-13,22H,6-9H2,1H3,(H,24,30)(H,28,29)(H,32,33)(H4,21,23,25,26,31)/p-2/t12-,13-/m0/s1"/>
                  <rdf:li rdf:resource="https://identifiers.org/kegg.compound/C00440"/>
                  <rdf:li rdf:resource="https://identifiers.org/kegg.compound/D09353"/>
                  <rdf:li rdf:resource="https://identifiers.org/biocyc/5-METHYL-THF"/>
                  <rdf:li rdf:resource="https://identifiers.org/biocyc/CPD0-2045"/>
                  <rdf:li rdf:resource="https://identifiers.org/metanetx.chemical/MNXM318"/>
                  <rdf:li rdf:resource="https://identifiers.org/reactome.compound/200665"/>
                  <rdf:li rdf:resource="https://identifiers.org/reactome.compound/200709"/>
                  <rdf:li rdf:resource="https://identifiers.org/seed.compound/cpd00345"/>
                </rdf:Bag>
              </bqbiol:is>
            </rdf:Description>
          </rdf:RDF>
        </annotation>
      </species>
      <species metaid="meta_M_MLBr_01307_i" sboTerm="SBO:0000247" id="M_MLBr_01307_i" name="5-methyltetrahydrofolate-homocysteine methyltransferase" compartment="i" hasOnlySubstanceUnits="false" boundaryCondition="false" constant="false">
        <annotation>
          <rdf:RDF xmlns:rdf="http://www.w3.org/1999/02/22-rdf-syntax-ns#" xmlns:dcterms="http://purl.org/dc/terms/" xmlns:vCard="http://www.w3.org/2001/vcard-rdf/3.0#" xmlns:vCard4="http://www.w3.org/2006/vcard/ns#" xmlns:bqbiol="http://biomodels.net/biology-qualifiers/" xmlns:bqmodel="http://biomodels.net/model-qualifiers/">
            <rdf:Description rdf:about="#meta_M_MLBr_01307_i">
              <bqbiol:is>
                <rdf:Bag>
                  <rdf:li rdf:resource="https://identifiers.org/uniprot/B8ZRE3"/>
                  <rdf:li rdf:resource="https://identifiers.org/kegg.genes/mlb:MLBr_01307"/>
                  <rdf:li rdf:resource="https://identifiers.org/biomodels.sbo/SBO:0000252"/>
                </rdf:Bag>
              </bqbiol:is>
            </rdf:Description>
          </rdf:RDF>
        </annotation>
      </species>
      <species metaid="meta_M_MLBr_01794_i" sboTerm="SBO:0000247" id="M_MLBr_01794_i" name="Aminotransferase" compartment="i" hasOnlySubstanceUnits="false" boundaryCondition="false" constant="false">
        <annotation>
          <rdf:RDF xmlns:rdf="http://www.w3.org/1999/02/22-rdf-syntax-ns#" xmlns:dcterms="http://purl.org/dc/terms/" xmlns:vCard="http://www.w3.org/2001/vcard-rdf/3.0#" xmlns:vCard4="http://www.w3.org/2006/vcard/ns#" xmlns:bqbiol="http://biomodels.net/biology-qualifiers/" xmlns:bqmodel="http://biomodels.net/model-qualifiers/">
            <rdf:Description rdf:about="#meta_M_MLBr_01794_i">
              <bqbiol:is>
                <rdf:Bag>
                  <rdf:li rdf:resource="https://identifiers.org/uniprot/B8ZS70"/>
                  <rdf:li rdf:resource="https://identifiers.org/kegg.genes/mlb:MLBr_01794"/>
                  <rdf:li rdf:resource="https://identifiers.org/biomodels.sbo/SBO:0000252"/>
                </rdf:Bag>
              </bqbiol:is>
            </rdf:Description>
          </rdf:RDF>
        </annotation>
      </species>
      <species metaid="meta_M_MNXM2623_i" sboTerm="SBO:0000247" id="M_MNXM2623_i" name="5-methyltetrahydropteroyltri-L-glutamate(4-)" compartment="i" hasOnlySubstanceUnits="false" boundaryCondition="false" constant="false" fbc:charge="-4" fbc:chemicalFormula="C30H35N9O12">
        <notes>
          <html xmlns="http://www.w3.org/1999/xhtml">
            <p>BRENDA: BG15698</p>
            <p>CHARGE: -4</p>
            <p>CHEBI: 17614, 2099, 20613, 12147, 58207, 63907</p>
            <p>FORMULA: C30H35N9O12</p>
            <p>HMDB: HMDB12177</p>
            <p>INCHI: InChI=1S/C30H39N9O12/c1-39-16(13-33-24-23(39)26(45)38-30(31)37-24)12-32-15-4-2-14(3-5-15)25(44)36-19(29(50)51)7-10-21(41)34-17(27(46)47)6-9-20(40)35-18(28(48)49)8-11-22(42)43/h2-5,16-19,32H,6-13H2,1H3,(H,34,41)(H,35,40)(H,36,44)(H,42,43)(H,46,47)(H,48,49)(H,50,51)(H4,31,33,37,38,45)/p-4/t16-,17-,18-,19-/m0/s1</p>
            <p>KEGG: C04489</p>
            <p>METACYC: CPD-1302</p>
            <p>MXNREF: MNXM2623</p>
            <p>REACTOME: 174404</p>
            <p>SEED: cpd02738</p>
            <p>SMILES: CN1[C@@H](CNC2=CC=C(C=C2)C(=O)N[C@@H](CCC(=O)N[C@@H](CCC(=O)N[C@@H](CCC([O-])=O)C([O-])=O)C([O-])=O)C([O-])=O)CNC2=C1C(=O)NC(N)=N2</p>
            <p>UPA: UPC04489</p>
          </html>
        </notes>
        <annotation>
          <rdf:RDF xmlns:rdf="http://www.w3.org/1999/02/22-rdf-syntax-ns#" xmlns:dcterms="http://purl.org/dc/terms/" xmlns:vCard="http://www.w3.org/2001/vcard-rdf/3.0#" xmlns:vCard4="http://www.w3.org/2006/vcard/ns#" xmlns:bqbiol="http://biomodels.net/biology-qualifiers/" xmlns:bqmodel="http://biomodels.net/model-qualifiers/">
            <rdf:Description rdf:about="#meta_M_MNXM2623_i">
              <bqbiol:is>
                <rdf:Bag>
                  <rdf:li rdf:resource="https://identifiers.org/chebi/CHEBI:17614"/>
                  <rdf:li rdf:resource="https://identifiers.org/chebi/CHEBI:2099"/>
                  <rdf:li rdf:resource="https://identifiers.org/chebi/CHEBI:20613"/>
                  <rdf:li rdf:resource="https://identifiers.org/chebi/CHEBI:12147"/>
                  <rdf:li rdf:resource="https://identifiers.org/chebi/CHEBI:58207"/>
                  <rdf:li rdf:resource="https://identifiers.org/chebi/CHEBI:63907"/>
                  <rdf:li rdf:resource="https://identifiers.org/hmdb/HMDB12177"/>
                  <rdf:li rdf:resource="https://identifiers.org/inchi/InChI=1S/C30H39N9O12/c1-39-16(13-33-24-23(39)26(45)38-30(31)37-24)12-32-15-4-2-14(3-5-15)25(44)36-19(29(50)51)7-10-21(41)34-17(27(46)47)6-9-20(40)35-18(28(48)49)8-11-22(42)43/h2-5,16-19,32H,6-13H2,1H3,(H,34,41)(H,35,40)(H,36,44)(H,42,43)(H,46,47)(H,48,49)(H,50,51)(H4,31,33,37,38,45)/p-4/t16-,17-,18-,19-/m0/s1"/>
                  <rdf:li rdf:resource="https://identifiers.org/kegg.compound/C04489"/>
                  <rdf:li rdf:resource="https://identifiers.org/biocyc/CPD-1302"/>
                  <rdf:li rdf:resource="https://identifiers.org/metanetx.chemical/MNXM2623"/>
                  <rdf:li rdf:resource="https://identifiers.org/reactome.compound/174404"/>
                  <rdf:li rdf:resource="https://identifiers.org/seed.compound/cpd02738"/>
                </rdf:Bag>
              </bqbiol:is>
            </rdf:Description>
          </rdf:RDF>
        </annotation>
      </species>
      <species metaid="meta_M_MNXM2563_i" sboTerm="SBO:0000247" id="M_MNXM2563_i" name="tetrahydropteroyltri-L-glutamate(4-)" compartment="i" hasOnlySubstanceUnits="false" boundaryCondition="false" constant="false" fbc:charge="-4" fbc:chemicalFormula="C29H33N9O12">
        <notes>
          <html xmlns="http://www.w3.org/1999/xhtml">
            <p>BRENDA: BG15105, BG88660</p>
            <p>CHARGE: -4</p>
            <p>CHEBI: 17420, 9489, 15224, 26919, 58140</p>
            <p>FORMULA: C29H33N9O12</p>
            <p>HMDB: HMDB06826, HMDB12290</p>
            <p>INCHI: InChI=1S/C29H37N9O12/c30-29-37-23-22(25(44)38-29)33-15(12-32-23)11-31-14-3-1-13(2-4-14)24(43)36-18(28(49)50)6-9-20(40)34-16(26(45)46)5-8-19(39)35-17(27(47)48)7-10-21(41)42/h1-4,15-18,31,33H,5-12H2,(H,34,40)(H,35,39)(H,36,43)(H,41,42)(H,45,46)(H,47,48)(H,49,50)(H4,30,32,37,38,44)/p-4/t15-,16-,17-,18-/m0/s1</p>
            <p>KEGG: C04144</p>
            <p>METACYC: CPD-1301, CPD-9021</p>
            <p>MXNREF: MNXM2563</p>
            <p>SEED: cpd02555</p>
            <p>SMILES: NC1=NC2=C(N[C@@H](CNC3=CC=C(C=C3)C(=O)N[C@@H](CCC(=O)N[C@@H](CCC(=O)N[C@@H](CCC([O-])=O)C([O-])=O)C([O-])=O)C([O-])=O)CN2)C(=O)N1</p>
            <p>UPA: UPC04144</p>
          </html>
        </notes>
        <annotation>
          <rdf:RDF xmlns:rdf="http://www.w3.org/1999/02/22-rdf-syntax-ns#" xmlns:dcterms="http://purl.org/dc/terms/" xmlns:vCard="http://www.w3.org/2001/vcard-rdf/3.0#" xmlns:vCard4="http://www.w3.org/2006/vcard/ns#" xmlns:bqbiol="http://biomodels.net/biology-qualifiers/" xmlns:bqmodel="http://biomodels.net/model-qualifiers/">
            <rdf:Description rdf:about="#meta_M_MNXM2563_i">
              <bqbiol:is>
                <rdf:Bag>
                  <rdf:li rdf:resource="https://identifiers.org/chebi/CHEBI:17420"/>
                  <rdf:li rdf:resource="https://identifiers.org/chebi/CHEBI:9489"/>
                  <rdf:li rdf:resource="https://identifiers.org/chebi/CHEBI:15224"/>
                  <rdf:li rdf:resource="https://identifiers.org/chebi/CHEBI:26919"/>
                  <rdf:li rdf:resource="https://identifiers.org/chebi/CHEBI:58140"/>
                  <rdf:li rdf:resource="https://identifiers.org/hmdb/HMDB06826"/>
                  <rdf:li rdf:resource="https://identifiers.org/hmdb/HMDB12290"/>
                  <rdf:li rdf:resource="https://identifiers.org/inchi/InChI=1S/C29H37N9O12/c30-29-37-23-22(25(44)38-29)33-15(12-32-23)11-31-14-3-1-13(2-4-14)24(43)36-18(28(49)50)6-9-20(40)34-16(26(45)46)5-8-19(39)35-17(27(47)48)7-10-21(41)42/h1-4,15-18,31,33H,5-12H2,(H,34,40)(H,35,39)(H,36,43)(H,41,42)(H,45,46)(H,47,48)(H,49,50)(H4,30,32,37,38,44)/p-4/t15-,16-,17-,18-/m0/s1"/>
                  <rdf:li rdf:resource="https://identifiers.org/kegg.compound/C04144"/>
                  <rdf:li rdf:resource="https://identifiers.org/biocyc/CPD-1301"/>
                  <rdf:li rdf:resource="https://identifiers.org/biocyc/CPD-9021"/>
                  <rdf:li rdf:resource="https://identifiers.org/metanetx.chemical/MNXM2563"/>
                  <rdf:li rdf:resource="https://identifiers.org/seed.compound/cpd02555"/>
                </rdf:Bag>
              </bqbiol:is>
            </rdf:Description>
          </rdf:RDF>
        </annotation>
      </species>
      <species metaid="meta_M_MLBr_00961_i" sboTerm="SBO:0000247" id="M_MLBr_00961_i" name="5-methyltetrahydropteroyltriglutamate--homocysteine methyltransferase" compartment="i" hasOnlySubstanceUnits="false" boundaryCondition="false" constant="false">
        <annotation>
          <rdf:RDF xmlns:rdf="http://www.w3.org/1999/02/22-rdf-syntax-ns#" xmlns:dcterms="http://purl.org/dc/terms/" xmlns:vCard="http://www.w3.org/2001/vcard-rdf/3.0#" xmlns:vCard4="http://www.w3.org/2006/vcard/ns#" xmlns:bqbiol="http://biomodels.net/biology-qualifiers/" xmlns:bqmodel="http://biomodels.net/model-qualifiers/">
            <rdf:Description rdf:about="#meta_M_MLBr_00961_i">
              <bqbiol:is>
                <rdf:Bag>
                  <rdf:li rdf:resource="https://identifiers.org/uniprot/B8ZQS6"/>
                  <rdf:li rdf:resource="https://identifiers.org/kegg.genes/mlb:MLBr_00961"/>
                  <rdf:li rdf:resource="https://identifiers.org/biomodels.sbo/SBO:0000252"/>
                </rdf:Bag>
              </bqbiol:is>
            </rdf:Description>
          </rdf:RDF>
        </annotation>
      </species>
      <species metaid="meta_M_MLBr_00544_i" sboTerm="SBO:0000247" id="M_MLBr_00544_i" name="S-adenosylmethionine synthase" compartment="i" hasOnlySubstanceUnits="false" boundaryCondition="false" constant="false">
        <annotation>
          <rdf:RDF xmlns:rdf="http://www.w3.org/1999/02/22-rdf-syntax-ns#" xmlns:dcterms="http://purl.org/dc/terms/" xmlns:vCard="http://www.w3.org/2001/vcard-rdf/3.0#" xmlns:vCard4="http://www.w3.org/2006/vcard/ns#" xmlns:bqbiol="http://biomodels.net/biology-qualifiers/" xmlns:bqmodel="http://biomodels.net/model-qualifiers/">
            <rdf:Description rdf:about="#meta_M_MLBr_00544_i">
              <bqbiol:is>
                <rdf:Bag>
                  <rdf:li rdf:resource="https://identifiers.org/uniprot/B8ZUM2"/>
                  <rdf:li rdf:resource="https://identifiers.org/kegg.genes/mlb:MLBr_00544"/>
                  <rdf:li rdf:resource="https://identifiers.org/biomodels.sbo/SBO:0000252"/>
                </rdf:Bag>
              </bqbiol:is>
            </rdf:Description>
          </rdf:RDF>
        </annotation>
      </species>
      <species metaid="meta_M_MLBr_00771_i" sboTerm="SBO:0000247" id="M_MLBr_00771_i" name="Adenosylhomocysteinase" compartment="i" hasOnlySubstanceUnits="false" boundaryCondition="false" constant="false">
        <annotation>
          <rdf:RDF xmlns:rdf="http://www.w3.org/1999/02/22-rdf-syntax-ns#" xmlns:dcterms="http://purl.org/dc/terms/" xmlns:vCard="http://www.w3.org/2001/vcard-rdf/3.0#" xmlns:vCard4="http://www.w3.org/2006/vcard/ns#" xmlns:bqbiol="http://biomodels.net/biology-qualifiers/" xmlns:bqmodel="http://biomodels.net/model-qualifiers/">
            <rdf:Description rdf:about="#meta_M_MLBr_00771_i">
              <bqbiol:is>
                <rdf:Bag>
                  <rdf:li rdf:resource="https://identifiers.org/uniprot/B8ZQE9"/>
                  <rdf:li rdf:resource="https://identifiers.org/kegg.genes/mlb:MLBr_00771"/>
                  <rdf:li rdf:resource="https://identifiers.org/biomodels.sbo/SBO:0000252"/>
                </rdf:Bag>
              </bqbiol:is>
            </rdf:Description>
          </rdf:RDF>
        </annotation>
      </species>
      <species metaid="meta_M_MLBr_01478_i" sboTerm="SBO:0000247" id="M_MLBr_01478_i" name="Possible transferase" compartment="i" hasOnlySubstanceUnits="false" boundaryCondition="false" constant="false">
        <annotation>
          <rdf:RDF xmlns:rdf="http://www.w3.org/1999/02/22-rdf-syntax-ns#" xmlns:dcterms="http://purl.org/dc/terms/" xmlns:vCard="http://www.w3.org/2001/vcard-rdf/3.0#" xmlns:vCard4="http://www.w3.org/2006/vcard/ns#" xmlns:bqbiol="http://biomodels.net/biology-qualifiers/" xmlns:bqmodel="http://biomodels.net/model-qualifiers/">
            <rdf:Description rdf:about="#meta_M_MLBr_01478_i">
              <bqbiol:is>
                <rdf:Bag>
                  <rdf:li rdf:resource="https://identifiers.org/uniprot/B8ZRP2"/>
                  <rdf:li rdf:resource="https://identifiers.org/kegg.genes/mlb:MLBr_01478"/>
                  <rdf:li rdf:resource="https://identifiers.org/biomodels.sbo/SBO:0000252"/>
                </rdf:Bag>
              </bqbiol:is>
            </rdf:Description>
          </rdf:RDF>
        </annotation>
      </species>
      <species metaid="meta_M_MLBr_02394_i" sboTerm="SBO:0000247" id="M_MLBr_02394_i" name="Cystathionine [gamma]-synthase" compartment="i" hasOnlySubstanceUnits="false" boundaryCondition="false" constant="false">
        <annotation>
          <rdf:RDF xmlns:rdf="http://www.w3.org/1999/02/22-rdf-syntax-ns#" xmlns:dcterms="http://purl.org/dc/terms/" xmlns:vCard="http://www.w3.org/2001/vcard-rdf/3.0#" xmlns:vCard4="http://www.w3.org/2006/vcard/ns#" xmlns:bqbiol="http://biomodels.net/biology-qualifiers/" xmlns:bqmodel="http://biomodels.net/model-qualifiers/">
            <rdf:Description rdf:about="#meta_M_MLBr_02394_i">
              <bqbiol:is>
                <rdf:Bag>
                  <rdf:li rdf:resource="https://identifiers.org/uniprot/B8ZT54"/>
                  <rdf:li rdf:resource="https://identifiers.org/kegg.genes/mlb:MLBr_02394"/>
                  <rdf:li rdf:resource="https://identifiers.org/biomodels.sbo/SBO:0000252"/>
                </rdf:Bag>
              </bqbiol:is>
            </rdf:Description>
          </rdf:RDF>
        </annotation>
      </species>
      <species metaid="meta_M_bigg_acser_i" sboTerm="SBO:0000247" id="M_bigg_acser_i" name="O-acetyl-L-serine zwitterion" compartment="i" hasOnlySubstanceUnits="false" boundaryCondition="false" constant="false" fbc:charge="0" fbc:chemicalFormula="C5H9NO4">
        <notes>
          <html xmlns="http://www.w3.org/1999/xhtml">
            <p>BIGG: acser</p>
            <p>BIOPATH: O-Acetyl-L-serine</p>
            <p>BRENDA: BG21345</p>
            <p>CHARGE: 0</p>
            <p>CHEBI: 17981, 44568, 7668, 21938, 12724, 12685, 12710, 58340</p>
            <p>FORMULA: C5H9NO4</p>
            <p>HMDB: HMDB03011</p>
            <p>INCHI: InChI=1S/C5H9NO4/c1-3(7)10-2-4(6)5(8)9/h4H,2,6H2,1H3,(H,8,9)/t4-/m0/s1</p>
            <p>KEGG: C00979</p>
            <p>METACYC: ACETYLSERINE</p>
            <p>MXNREF: MNXM418</p>
            <p>REACTOME: 936709</p>
            <p>SEED: cpd00722</p>
            <p>SMILES: CC(=O)OC[C@H]([NH3+])C([O-])=O</p>
            <p>UPA: UPC00979</p>
          </html>
        </notes>
        <annotation>
          <rdf:RDF xmlns:rdf="http://www.w3.org/1999/02/22-rdf-syntax-ns#" xmlns:dcterms="http://purl.org/dc/terms/" xmlns:vCard="http://www.w3.org/2001/vcard-rdf/3.0#" xmlns:vCard4="http://www.w3.org/2006/vcard/ns#" xmlns:bqbiol="http://biomodels.net/biology-qualifiers/" xmlns:bqmodel="http://biomodels.net/model-qualifiers/">
            <rdf:Description rdf:about="#meta_M_bigg_acser_i">
              <bqbiol:is>
                <rdf:Bag>
                  <rdf:li rdf:resource="https://identifiers.org/chebi/CHEBI:17981"/>
                  <rdf:li rdf:resource="https://identifiers.org/chebi/CHEBI:44568"/>
                  <rdf:li rdf:resource="https://identifiers.org/chebi/CHEBI:7668"/>
                  <rdf:li rdf:resource="https://identifiers.org/chebi/CHEBI:21938"/>
                  <rdf:li rdf:resource="https://identifiers.org/chebi/CHEBI:12724"/>
                  <rdf:li rdf:resource="https://identifiers.org/chebi/CHEBI:12685"/>
                  <rdf:li rdf:resource="https://identifiers.org/chebi/CHEBI:12710"/>
                  <rdf:li rdf:resource="https://identifiers.org/chebi/CHEBI:58340"/>
                  <rdf:li rdf:resource="https://identifiers.org/bigg.metabolite/acser"/>
                  <rdf:li rdf:resource="https://identifiers.org/hmdb/HMDB03011"/>
                  <rdf:li rdf:resource="https://identifiers.org/inchi/InChI=1S/C5H9NO4/c1-3(7)10-2-4(6)5(8)9/h4H,2,6H2,1H3,(H,8,9)/t4-/m0/s1"/>
                  <rdf:li rdf:resource="https://identifiers.org/kegg.compound/C00979"/>
                  <rdf:li rdf:resource="https://identifiers.org/biocyc/ACETYLSERINE"/>
                  <rdf:li rdf:resource="https://identifiers.org/metanetx.chemical/MNXM418"/>
                  <rdf:li rdf:resource="https://identifiers.org/reactome.compound/936709"/>
                  <rdf:li rdf:resource="https://identifiers.org/seed.compound/cpd00722"/>
                </rdf:Bag>
              </bqbiol:is>
            </rdf:Description>
          </rdf:RDF>
        </annotation>
      </species>
      <species metaid="meta_M_MLBr_00839_i" sboTerm="SBO:0000247" id="M_MLBr_00839_i" name="Cysteine synthase" compartment="i" hasOnlySubstanceUnits="false" boundaryCondition="false" constant="false">
        <annotation>
          <rdf:RDF xmlns:rdf="http://www.w3.org/1999/02/22-rdf-syntax-ns#" xmlns:dcterms="http://purl.org/dc/terms/" xmlns:vCard="http://www.w3.org/2001/vcard-rdf/3.0#" xmlns:vCard4="http://www.w3.org/2006/vcard/ns#" xmlns:bqbiol="http://biomodels.net/biology-qualifiers/" xmlns:bqmodel="http://biomodels.net/model-qualifiers/">
            <rdf:Description rdf:about="#meta_M_MLBr_00839_i">
              <bqbiol:is>
                <rdf:Bag>
                  <rdf:li rdf:resource="https://identifiers.org/uniprot/B8ZQI6"/>
                  <rdf:li rdf:resource="https://identifiers.org/kegg.genes/mlb:MLBr_00839"/>
                  <rdf:li rdf:resource="https://identifiers.org/biomodels.sbo/SBO:0000252"/>
                </rdf:Bag>
              </bqbiol:is>
            </rdf:Description>
          </rdf:RDF>
        </annotation>
      </species>
      <species metaid="meta_M_MLBr_00838_i" sboTerm="SBO:0000247" id="M_MLBr_00838_i" name="Serine acetyltransferase" compartment="i" hasOnlySubstanceUnits="false" boundaryCondition="false" constant="false">
        <annotation>
          <rdf:RDF xmlns:rdf="http://www.w3.org/1999/02/22-rdf-syntax-ns#" xmlns:dcterms="http://purl.org/dc/terms/" xmlns:vCard="http://www.w3.org/2001/vcard-rdf/3.0#" xmlns:vCard4="http://www.w3.org/2006/vcard/ns#" xmlns:bqbiol="http://biomodels.net/biology-qualifiers/" xmlns:bqmodel="http://biomodels.net/model-qualifiers/">
            <rdf:Description rdf:about="#meta_M_MLBr_00838_i">
              <bqbiol:is>
                <rdf:Bag>
                  <rdf:li rdf:resource="https://identifiers.org/uniprot/B8ZQI5"/>
                  <rdf:li rdf:resource="https://identifiers.org/kegg.genes/mlb:MLBr_00838"/>
                  <rdf:li rdf:resource="https://identifiers.org/biomodels.sbo/SBO:0000252"/>
                </rdf:Bag>
              </bqbiol:is>
            </rdf:Description>
          </rdf:RDF>
        </annotation>
      </species>
      <species metaid="meta_M_bigg_tsul_i" sboTerm="SBO:0000247" id="M_bigg_tsul_i" name="trioxidosulfanidosulfate(1-)" compartment="i" hasOnlySubstanceUnits="false" boundaryCondition="false" constant="false" fbc:charge="-1" fbc:chemicalFormula="HO3S2">
        <notes>
          <html xmlns="http://www.w3.org/1999/xhtml">
            <p>BIGG: tsul</p>
            <p>BIOPATH: Thiosulfate</p>
            <p>CHARGE: -1</p>
            <p>CHEBI: 16094, 45922, 9569, 15242, 26977, 32150, 33539, 33542, 5587</p>
            <p>FORMULA: HO3S2</p>
            <p>INCHI: InChI=1S/H2O3S2/c1-5(2,3)4/h(H2,1,2,3,4)/p-1</p>
            <p>KEGG: C00320, C05529, D01091</p>
            <p>METACYC: S2O3</p>
            <p>MXNREF: MNXM323</p>
            <p>REACTOME: 1614595</p>
            <p>SEED: cpd00268</p>
            <p>SMILES: [O-]S(S)(=O)=O</p>
          </html>
        </notes>
        <annotation>
          <rdf:RDF xmlns:rdf="http://www.w3.org/1999/02/22-rdf-syntax-ns#" xmlns:dcterms="http://purl.org/dc/terms/" xmlns:vCard="http://www.w3.org/2001/vcard-rdf/3.0#" xmlns:vCard4="http://www.w3.org/2006/vcard/ns#" xmlns:bqbiol="http://biomodels.net/biology-qualifiers/" xmlns:bqmodel="http://biomodels.net/model-qualifiers/">
            <rdf:Description rdf:about="#meta_M_bigg_tsul_i">
              <bqbiol:is>
                <rdf:Bag>
                  <rdf:li rdf:resource="https://identifiers.org/chebi/CHEBI:16094"/>
                  <rdf:li rdf:resource="https://identifiers.org/chebi/CHEBI:45922"/>
                  <rdf:li rdf:resource="https://identifiers.org/chebi/CHEBI:9569"/>
                  <rdf:li rdf:resource="https://identifiers.org/chebi/CHEBI:15242"/>
                  <rdf:li rdf:resource="https://identifiers.org/chebi/CHEBI:26977"/>
                  <rdf:li rdf:resource="https://identifiers.org/chebi/CHEBI:32150"/>
                  <rdf:li rdf:resource="https://identifiers.org/chebi/CHEBI:33539"/>
                  <rdf:li rdf:resource="https://identifiers.org/chebi/CHEBI:33542"/>
                  <rdf:li rdf:resource="https://identifiers.org/chebi/CHEBI:5587"/>
                  <rdf:li rdf:resource="https://identifiers.org/bigg.metabolite/tsul"/>
                  <rdf:li rdf:resource="https://identifiers.org/inchi/InChI=1S/H2O3S2/c1-5(2,3)4/h(H2,1,2,3,4)/p-1"/>
                  <rdf:li rdf:resource="https://identifiers.org/kegg.compound/C00320"/>
                  <rdf:li rdf:resource="https://identifiers.org/kegg.compound/C05529"/>
                  <rdf:li rdf:resource="https://identifiers.org/kegg.compound/D01091"/>
                  <rdf:li rdf:resource="https://identifiers.org/biocyc/S2O3"/>
                  <rdf:li rdf:resource="https://identifiers.org/metanetx.chemical/MNXM323"/>
                  <rdf:li rdf:resource="https://identifiers.org/reactome.compound/1614595"/>
                  <rdf:li rdf:resource="https://identifiers.org/seed.compound/cpd00268"/>
                </rdf:Bag>
              </bqbiol:is>
            </rdf:Description>
          </rdf:RDF>
        </annotation>
      </species>
      <species metaid="meta_M_bigg_so3_i" sboTerm="SBO:0000247" id="M_bigg_so3_i" name="HSO(3)(-)" compartment="i" hasOnlySubstanceUnits="false" boundaryCondition="false" constant="false" fbc:charge="-1" fbc:chemicalFormula="HO3S">
        <notes>
          <html xmlns="http://www.w3.org/1999/xhtml">
            <p>BIGG: so3</p>
            <p>BIOPATH: Hydrogen_sulfite, Sulfite</p>
            <p>BRENDA: BG28704, BG91992, BG93037</p>
            <p>CHARGE: -1</p>
            <p>CHEBI: 17137, 5598, 13367, 17359, 45548, 15139, 48854, 9344, 26837</p>
            <p>FORMULA: HO3S</p>
            <p>INCHI: InChI=1S/H2O3S/c1-4(2)3/h(H2,1,2,3)/p-1</p>
            <p>KEGG: C00094, C11481, C20393, D02059, D09002</p>
            <p>METACYC: H2SO3, HSO3, SO3</p>
            <p>MXNREF: MNXM81</p>
            <p>REACTOME: 1614538</p>
            <p>SEED: cpd00081</p>
            <p>SMILES: OS([O-])=O</p>
            <p>UPA: UPC00094</p>
          </html>
        </notes>
        <annotation>
          <rdf:RDF xmlns:rdf="http://www.w3.org/1999/02/22-rdf-syntax-ns#" xmlns:dcterms="http://purl.org/dc/terms/" xmlns:vCard="http://www.w3.org/2001/vcard-rdf/3.0#" xmlns:vCard4="http://www.w3.org/2006/vcard/ns#" xmlns:bqbiol="http://biomodels.net/biology-qualifiers/" xmlns:bqmodel="http://biomodels.net/model-qualifiers/">
            <rdf:Description rdf:about="#meta_M_bigg_so3_i">
              <bqbiol:is>
                <rdf:Bag>
                  <rdf:li rdf:resource="https://identifiers.org/chebi/CHEBI:17137"/>
                  <rdf:li rdf:resource="https://identifiers.org/chebi/CHEBI:5598"/>
                  <rdf:li rdf:resource="https://identifiers.org/chebi/CHEBI:13367"/>
                  <rdf:li rdf:resource="https://identifiers.org/chebi/CHEBI:17359"/>
                  <rdf:li rdf:resource="https://identifiers.org/chebi/CHEBI:45548"/>
                  <rdf:li rdf:resource="https://identifiers.org/chebi/CHEBI:15139"/>
                  <rdf:li rdf:resource="https://identifiers.org/chebi/CHEBI:48854"/>
                  <rdf:li rdf:resource="https://identifiers.org/chebi/CHEBI:9344"/>
                  <rdf:li rdf:resource="https://identifiers.org/chebi/CHEBI:26837"/>
                  <rdf:li rdf:resource="https://identifiers.org/bigg.metabolite/so3"/>
                  <rdf:li rdf:resource="https://identifiers.org/inchi/InChI=1S/H2O3S/c1-4(2)3/h(H2,1,2,3)/p-1"/>
                  <rdf:li rdf:resource="https://identifiers.org/kegg.compound/C00094"/>
                  <rdf:li rdf:resource="https://identifiers.org/kegg.compound/C11481"/>
                  <rdf:li rdf:resource="https://identifiers.org/kegg.compound/C20393"/>
                  <rdf:li rdf:resource="https://identifiers.org/kegg.compound/D02059"/>
                  <rdf:li rdf:resource="https://identifiers.org/kegg.compound/D09002"/>
                  <rdf:li rdf:resource="https://identifiers.org/biocyc/H2SO3"/>
                  <rdf:li rdf:resource="https://identifiers.org/biocyc/HSO3"/>
                  <rdf:li rdf:resource="https://identifiers.org/biocyc/SO3"/>
                  <rdf:li rdf:resource="https://identifiers.org/metanetx.chemical/MNXM81"/>
                  <rdf:li rdf:resource="https://identifiers.org/reactome.compound/1614538"/>
                  <rdf:li rdf:resource="https://identifiers.org/seed.compound/cpd00081"/>
                </rdf:Bag>
              </bqbiol:is>
            </rdf:Description>
          </rdf:RDF>
        </annotation>
      </species>
      <species metaid="meta_M_bigg_2amac_i" sboTerm="SBO:0000247" id="M_bigg_2amac_i" name="2-aminoacrylic acid" compartment="i" hasOnlySubstanceUnits="false" boundaryCondition="false" constant="false" fbc:charge="0" fbc:chemicalFormula="C3H5NO2">
        <notes>
          <html xmlns="http://www.w3.org/1999/xhtml">
            <p>BIGG: 2amac</p>
            <p>BIOPATH: Aminoacrylate</p>
            <p>BRENDA: BG17758</p>
            <p>CHARGE: 0</p>
            <p>CHEBI: 17123, 1013, 41996, 11518, 23590, 58020</p>
            <p>FORMULA: C3H5NO2</p>
            <p>HMDB: HMDB03609, HMDB06356</p>
            <p>INCHI: InChI=1S/C3H5NO2/c1-2(4)3(5)6/h1,4H2,(H,5,6)</p>
            <p>KEGG: C02218</p>
            <p>METACYC: 2-AMINOACRYLATE</p>
            <p>MXNREF: MNXM1356</p>
            <p>SEED: cpd01495</p>
            <p>SMILES: [NH3+]C(=C)C([O-])=O</p>
          </html>
        </notes>
        <annotation>
          <rdf:RDF xmlns:rdf="http://www.w3.org/1999/02/22-rdf-syntax-ns#" xmlns:dcterms="http://purl.org/dc/terms/" xmlns:vCard="http://www.w3.org/2001/vcard-rdf/3.0#" xmlns:vCard4="http://www.w3.org/2006/vcard/ns#" xmlns:bqbiol="http://biomodels.net/biology-qualifiers/" xmlns:bqmodel="http://biomodels.net/model-qualifiers/">
            <rdf:Description rdf:about="#meta_M_bigg_2amac_i">
              <bqbiol:is>
                <rdf:Bag>
                  <rdf:li rdf:resource="https://identifiers.org/chebi/CHEBI:17123"/>
                  <rdf:li rdf:resource="https://identifiers.org/chebi/CHEBI:1013"/>
                  <rdf:li rdf:resource="https://identifiers.org/chebi/CHEBI:41996"/>
                  <rdf:li rdf:resource="https://identifiers.org/chebi/CHEBI:11518"/>
                  <rdf:li rdf:resource="https://identifiers.org/chebi/CHEBI:23590"/>
                  <rdf:li rdf:resource="https://identifiers.org/chebi/CHEBI:58020"/>
                  <rdf:li rdf:resource="https://identifiers.org/bigg.metabolite/2amac"/>
                  <rdf:li rdf:resource="https://identifiers.org/hmdb/HMDB03609"/>
                  <rdf:li rdf:resource="https://identifiers.org/hmdb/HMDB06356"/>
                  <rdf:li rdf:resource="https://identifiers.org/inchi/InChI=1S/C3H5NO2/c1-2(4)3(5)6/h1,4H2,(H,5,6)"/>
                  <rdf:li rdf:resource="https://identifiers.org/kegg.compound/C02218"/>
                  <rdf:li rdf:resource="https://identifiers.org/biocyc/2-AMINOACRYLATE"/>
                  <rdf:li rdf:resource="https://identifiers.org/metanetx.chemical/MNXM1356"/>
                  <rdf:li rdf:resource="https://identifiers.org/seed.compound/cpd01495"/>
                </rdf:Bag>
              </bqbiol:is>
            </rdf:Description>
          </rdf:RDF>
        </annotation>
      </species>
      <species metaid="meta_M_bigg_Lcystin_i" sboTerm="SBO:0000247" id="M_bigg_Lcystin_i" name="L-cystine zwitterion" compartment="i" hasOnlySubstanceUnits="false" boundaryCondition="false" constant="false" fbc:charge="0" fbc:chemicalFormula="C6H12N2O4S2">
        <notes>
          <html xmlns="http://www.w3.org/1999/xhtml">
            <p>BIGG: Lcystin</p>
            <p>BIOPATH: L-Cystine</p>
            <p>BRENDA: BG22166</p>
            <p>CHARGE: 0</p>
            <p>CHEBI: 16283, 13097, 6209, 21278, 35491, 63163</p>
            <p>FORMULA: C6H12N2O4S2</p>
            <p>HMDB: HMDB00192</p>
            <p>INCHI: InChI=1S/C6H12N2O4S2/c7-3(5(9)10)1-13-14-2-4(8)6(11)12/h3-4H,1-2,7-8H2,(H,9,10)(H,11,12)/t3-,4-/m0/s1</p>
            <p>KEGG: C00491, D03636</p>
            <p>MXNREF: MNXM927</p>
            <p>SEED: cpd00381</p>
            <p>SMILES: [NH3+][C@@H](CSSC[C@H]([NH3+])C([O-])=O)C([O-])=O</p>
          </html>
        </notes>
        <annotation>
          <rdf:RDF xmlns:rdf="http://www.w3.org/1999/02/22-rdf-syntax-ns#" xmlns:dcterms="http://purl.org/dc/terms/" xmlns:vCard="http://www.w3.org/2001/vcard-rdf/3.0#" xmlns:vCard4="http://www.w3.org/2006/vcard/ns#" xmlns:bqbiol="http://biomodels.net/biology-qualifiers/" xmlns:bqmodel="http://biomodels.net/model-qualifiers/">
            <rdf:Description rdf:about="#meta_M_bigg_Lcystin_i">
              <bqbiol:is>
                <rdf:Bag>
                  <rdf:li rdf:resource="https://identifiers.org/chebi/CHEBI:16283"/>
                  <rdf:li rdf:resource="https://identifiers.org/chebi/CHEBI:13097"/>
                  <rdf:li rdf:resource="https://identifiers.org/chebi/CHEBI:6209"/>
                  <rdf:li rdf:resource="https://identifiers.org/chebi/CHEBI:21278"/>
                  <rdf:li rdf:resource="https://identifiers.org/chebi/CHEBI:35491"/>
                  <rdf:li rdf:resource="https://identifiers.org/chebi/CHEBI:63163"/>
                  <rdf:li rdf:resource="https://identifiers.org/bigg.metabolite/Lcystin"/>
                  <rdf:li rdf:resource="https://identifiers.org/hmdb/HMDB00192"/>
                  <rdf:li rdf:resource="https://identifiers.org/inchi/InChI=1S/C6H12N2O4S2/c7-3(5(9)10)1-13-14-2-4(8)6(11)12/h3-4H,1-2,7-8H2,(H,9,10)(H,11,12)/t3-,4-/m0/s1"/>
                  <rdf:li rdf:resource="https://identifiers.org/kegg.compound/C00491"/>
                  <rdf:li rdf:resource="https://identifiers.org/kegg.compound/D03636"/>
                  <rdf:li rdf:resource="https://identifiers.org/metanetx.chemical/MNXM927"/>
                  <rdf:li rdf:resource="https://identifiers.org/seed.compound/cpd00381"/>
                </rdf:Bag>
              </bqbiol:is>
            </rdf:Description>
          </rdf:RDF>
        </annotation>
      </species>
      <species metaid="meta_M_bigg_thcys_i" sboTerm="SBO:0000247" id="M_bigg_thcys_i" name="3-disulfanyl-L-alanine zwitterion" compartment="i" hasOnlySubstanceUnits="false" boundaryCondition="false" constant="false" fbc:charge="0" fbc:chemicalFormula="C3H7NO2S2">
        <notes>
          <html xmlns="http://www.w3.org/1999/xhtml">
            <p>BIGG: thcys</p>
            <p>BIOPATH: Thiocysteine</p>
            <p>CHARGE: 0</p>
            <p>CHEBI: 28839, 41711, 41628, 21269, 41718, 41743, 9551, 58591</p>
            <p>FORMULA: C3H7NO2S2</p>
            <p>HMDB: HMDB03585, HMDB06337</p>
            <p>INCHI: InChI=1S/C3H7NO2S2/c4-2(1-8-7)3(5)6/h2,7H,1,4H2,(H,5,6)/t2-/m0/s1</p>
            <p>KEGG: C01962</p>
            <p>METACYC: THIOCYSTEINE</p>
            <p>MXNREF: MNXM3840</p>
            <p>SEED: cpd01347</p>
            <p>SMILES: [NH3+][C@@H](CSS)C([O-])=O</p>
          </html>
        </notes>
        <annotation>
          <rdf:RDF xmlns:rdf="http://www.w3.org/1999/02/22-rdf-syntax-ns#" xmlns:dcterms="http://purl.org/dc/terms/" xmlns:vCard="http://www.w3.org/2001/vcard-rdf/3.0#" xmlns:vCard4="http://www.w3.org/2006/vcard/ns#" xmlns:bqbiol="http://biomodels.net/biology-qualifiers/" xmlns:bqmodel="http://biomodels.net/model-qualifiers/">
            <rdf:Description rdf:about="#meta_M_bigg_thcys_i">
              <bqbiol:is>
                <rdf:Bag>
                  <rdf:li rdf:resource="https://identifiers.org/chebi/CHEBI:28839"/>
                  <rdf:li rdf:resource="https://identifiers.org/chebi/CHEBI:41711"/>
                  <rdf:li rdf:resource="https://identifiers.org/chebi/CHEBI:41628"/>
                  <rdf:li rdf:resource="https://identifiers.org/chebi/CHEBI:21269"/>
                  <rdf:li rdf:resource="https://identifiers.org/chebi/CHEBI:41718"/>
                  <rdf:li rdf:resource="https://identifiers.org/chebi/CHEBI:41743"/>
                  <rdf:li rdf:resource="https://identifiers.org/chebi/CHEBI:9551"/>
                  <rdf:li rdf:resource="https://identifiers.org/chebi/CHEBI:58591"/>
                  <rdf:li rdf:resource="https://identifiers.org/bigg.metabolite/thcys"/>
                  <rdf:li rdf:resource="https://identifiers.org/hmdb/HMDB03585"/>
                  <rdf:li rdf:resource="https://identifiers.org/hmdb/HMDB06337"/>
                  <rdf:li rdf:resource="https://identifiers.org/inchi/InChI=1S/C3H7NO2S2/c4-2(1-8-7)3(5)6/h2,7H,1,4H2,(H,5,6)/t2-/m0/s1"/>
                  <rdf:li rdf:resource="https://identifiers.org/kegg.compound/C01962"/>
                  <rdf:li rdf:resource="https://identifiers.org/biocyc/THIOCYSTEINE"/>
                  <rdf:li rdf:resource="https://identifiers.org/metanetx.chemical/MNXM3840"/>
                  <rdf:li rdf:resource="https://identifiers.org/seed.compound/cpd01347"/>
                </rdf:Bag>
              </bqbiol:is>
            </rdf:Description>
          </rdf:RDF>
        </annotation>
      </species>
      <species metaid="meta_M_bigg_mercppyr_i" sboTerm="SBO:0000247" id="M_bigg_mercppyr_i" name="3-mercaptopyruvate" compartment="i" hasOnlySubstanceUnits="false" boundaryCondition="false" constant="false" fbc:charge="-1" fbc:chemicalFormula="C3H3O3S">
        <notes>
          <html xmlns="http://www.w3.org/1999/xhtml">
            <p>BIGG: mercppyr</p>
            <p>BIOPATH: 3-Mercapto-pyruvate</p>
            <p>BRENDA: BG17701</p>
            <p>CHARGE: -1</p>
            <p>CHEBI: 16208, 20103, 6767, 20104, 11847, 14583, 57678</p>
            <p>FORMULA: C3H3O3S</p>
            <p>HMDB: HMDB01368</p>
            <p>INCHI: InChI=1S/C3H4O3S/c4-2(1-7)3(5)6/h7H,1H2,(H,5,6)/p-1</p>
            <p>KEGG: C00957</p>
            <p>METACYC: 3-MERCAPTO-PYRUVATE</p>
            <p>MXNREF: MNXM1214</p>
            <p>SEED: cpd00706</p>
            <p>SMILES: [O-]C(=O)C(=O)CS</p>
          </html>
        </notes>
        <annotation>
          <rdf:RDF xmlns:rdf="http://www.w3.org/1999/02/22-rdf-syntax-ns#" xmlns:dcterms="http://purl.org/dc/terms/" xmlns:vCard="http://www.w3.org/2001/vcard-rdf/3.0#" xmlns:vCard4="http://www.w3.org/2006/vcard/ns#" xmlns:bqbiol="http://biomodels.net/biology-qualifiers/" xmlns:bqmodel="http://biomodels.net/model-qualifiers/">
            <rdf:Description rdf:about="#meta_M_bigg_mercppyr_i">
              <bqbiol:is>
                <rdf:Bag>
                  <rdf:li rdf:resource="https://identifiers.org/chebi/CHEBI:16208"/>
                  <rdf:li rdf:resource="https://identifiers.org/chebi/CHEBI:20103"/>
                  <rdf:li rdf:resource="https://identifiers.org/chebi/CHEBI:6767"/>
                  <rdf:li rdf:resource="https://identifiers.org/chebi/CHEBI:20104"/>
                  <rdf:li rdf:resource="https://identifiers.org/chebi/CHEBI:11847"/>
                  <rdf:li rdf:resource="https://identifiers.org/chebi/CHEBI:14583"/>
                  <rdf:li rdf:resource="https://identifiers.org/chebi/CHEBI:57678"/>
                  <rdf:li rdf:resource="https://identifiers.org/bigg.metabolite/mercppyr"/>
                  <rdf:li rdf:resource="https://identifiers.org/hmdb/HMDB01368"/>
                  <rdf:li rdf:resource="https://identifiers.org/inchi/InChI=1S/C3H4O3S/c4-2(1-7)3(5)6/h7H,1H2,(H,5,6)/p-1"/>
                  <rdf:li rdf:resource="https://identifiers.org/kegg.compound/C00957"/>
                  <rdf:li rdf:resource="https://identifiers.org/biocyc/3-MERCAPTO-PYRUVATE"/>
                  <rdf:li rdf:resource="https://identifiers.org/metanetx.chemical/MNXM1214"/>
                  <rdf:li rdf:resource="https://identifiers.org/seed.compound/cpd00706"/>
                </rdf:Bag>
              </bqbiol:is>
            </rdf:Description>
          </rdf:RDF>
        </annotation>
      </species>
      <species metaid="meta_M_MLBr_00728_i" sboTerm="SBO:0000247" id="M_MLBr_00728_i" name="Sulfurtransferase" compartment="i" hasOnlySubstanceUnits="false" boundaryCondition="false" constant="false">
        <annotation>
          <rdf:RDF xmlns:rdf="http://www.w3.org/1999/02/22-rdf-syntax-ns#" xmlns:dcterms="http://purl.org/dc/terms/" xmlns:vCard="http://www.w3.org/2001/vcard-rdf/3.0#" xmlns:vCard4="http://www.w3.org/2006/vcard/ns#" xmlns:bqbiol="http://biomodels.net/biology-qualifiers/" xmlns:bqmodel="http://biomodels.net/model-qualifiers/">
            <rdf:Description rdf:about="#meta_M_MLBr_00728_i">
              <bqbiol:is>
                <rdf:Bag>
                  <rdf:li rdf:resource="https://identifiers.org/uniprot/B8ZUX7"/>
                  <rdf:li rdf:resource="https://identifiers.org/kegg.genes/mlb:MLBr_00728"/>
                  <rdf:li rdf:resource="https://identifiers.org/biomodels.sbo/SBO:0000252"/>
                </rdf:Bag>
              </bqbiol:is>
            </rdf:Description>
          </rdf:RDF>
        </annotation>
      </species>
      <species metaid="meta_M_MLBr_02198_i" sboTerm="SBO:0000247" id="M_MLBr_02198_i" name="Sulfurtransferase_2" compartment="i" hasOnlySubstanceUnits="false" boundaryCondition="false" constant="false">
        <annotation>
          <rdf:RDF xmlns:rdf="http://www.w3.org/1999/02/22-rdf-syntax-ns#" xmlns:dcterms="http://purl.org/dc/terms/" xmlns:vCard="http://www.w3.org/2001/vcard-rdf/3.0#" xmlns:vCard4="http://www.w3.org/2006/vcard/ns#" xmlns:bqbiol="http://biomodels.net/biology-qualifiers/" xmlns:bqmodel="http://biomodels.net/model-qualifiers/">
            <rdf:Description rdf:about="#meta_M_MLBr_02198_i">
              <bqbiol:is>
                <rdf:Bag>
                  <rdf:li rdf:resource="https://identifiers.org/uniprot/B8ZSU4"/>
                  <rdf:li rdf:resource="https://identifiers.org/kegg.genes/mlb:MLBr_02198"/>
                  <rdf:li rdf:resource="https://identifiers.org/biomodels.sbo/SBO:0000252"/>
                </rdf:Bag>
              </bqbiol:is>
            </rdf:Description>
          </rdf:RDF>
        </annotation>
      </species>
      <species metaid="meta_M_bigg_achms_i" sboTerm="SBO:0000247" id="M_bigg_achms_i" name="O-acetyl-L-homoserine zwitterion" compartment="i" hasOnlySubstanceUnits="false" boundaryCondition="false" constant="false" fbc:charge="0" fbc:chemicalFormula="C6H11NO4">
        <notes>
          <html xmlns="http://www.w3.org/1999/xhtml">
            <p>BIGG: achms</p>
            <p>BRENDA: BG22022</p>
            <p>CHARGE: 0</p>
            <p>CHEBI: 16288, 21937, 7667, 12684, 12709, 37034, 57716, 7671</p>
            <p>FORMULA: C6H11NO4</p>
            <p>INCHI: InChI=1S/C6H11NO4/c1-4(8)11-3-2-5(7)6(9)10/h5H,2-3,7H2,1H3,(H,9,10)/t5-/m0/s1</p>
            <p>KEGG: C01077</p>
            <p>METACYC: CPD-667</p>
            <p>MXNREF: MNXM699</p>
            <p>SEED: cpd00790</p>
            <p>SMILES: CC(=O)OCC[C@H]([NH3+])C([O-])=O</p>
            <p>UPA: UPC01077</p>
          </html>
        </notes>
        <annotation>
          <rdf:RDF xmlns:rdf="http://www.w3.org/1999/02/22-rdf-syntax-ns#" xmlns:dcterms="http://purl.org/dc/terms/" xmlns:vCard="http://www.w3.org/2001/vcard-rdf/3.0#" xmlns:vCard4="http://www.w3.org/2006/vcard/ns#" xmlns:bqbiol="http://biomodels.net/biology-qualifiers/" xmlns:bqmodel="http://biomodels.net/model-qualifiers/">
            <rdf:Description rdf:about="#meta_M_bigg_achms_i">
              <bqbiol:is>
                <rdf:Bag>
                  <rdf:li rdf:resource="https://identifiers.org/chebi/CHEBI:16288"/>
                  <rdf:li rdf:resource="https://identifiers.org/chebi/CHEBI:21937"/>
                  <rdf:li rdf:resource="https://identifiers.org/chebi/CHEBI:7667"/>
                  <rdf:li rdf:resource="https://identifiers.org/chebi/CHEBI:12684"/>
                  <rdf:li rdf:resource="https://identifiers.org/chebi/CHEBI:12709"/>
                  <rdf:li rdf:resource="https://identifiers.org/chebi/CHEBI:37034"/>
                  <rdf:li rdf:resource="https://identifiers.org/chebi/CHEBI:57716"/>
                  <rdf:li rdf:resource="https://identifiers.org/chebi/CHEBI:7671"/>
                  <rdf:li rdf:resource="https://identifiers.org/bigg.metabolite/achms"/>
                  <rdf:li rdf:resource="https://identifiers.org/inchi/InChI=1S/C6H11NO4/c1-4(8)11-3-2-5(7)6(9)10/h5H,2-3,7H2,1H3,(H,9,10)/t5-/m0/s1"/>
                  <rdf:li rdf:resource="https://identifiers.org/kegg.compound/C01077"/>
                  <rdf:li rdf:resource="https://identifiers.org/biocyc/CPD-667"/>
                  <rdf:li rdf:resource="https://identifiers.org/metanetx.chemical/MNXM699"/>
                  <rdf:li rdf:resource="https://identifiers.org/seed.compound/cpd00790"/>
                </rdf:Bag>
              </bqbiol:is>
            </rdf:Description>
          </rdf:RDF>
        </annotation>
      </species>
      <species metaid="meta_M_MLBr_00682_i" sboTerm="SBO:0000247" id="M_MLBr_00682_i" name="Homoserine O-acetyltransferase" compartment="i" hasOnlySubstanceUnits="false" boundaryCondition="false" constant="false">
        <annotation>
          <rdf:RDF xmlns:rdf="http://www.w3.org/1999/02/22-rdf-syntax-ns#" xmlns:dcterms="http://purl.org/dc/terms/" xmlns:vCard="http://www.w3.org/2001/vcard-rdf/3.0#" xmlns:vCard4="http://www.w3.org/2006/vcard/ns#" xmlns:bqbiol="http://biomodels.net/biology-qualifiers/" xmlns:bqmodel="http://biomodels.net/model-qualifiers/">
            <rdf:Description rdf:about="#meta_M_MLBr_00682_i">
              <bqbiol:is>
                <rdf:Bag>
                  <rdf:li rdf:resource="https://identifiers.org/uniprot/B8ZUV9"/>
                  <rdf:li rdf:resource="https://identifiers.org/kegg.genes/mlb:MLBr_00682"/>
                  <rdf:li rdf:resource="https://identifiers.org/biomodels.sbo/SBO:0000252"/>
                </rdf:Bag>
              </bqbiol:is>
            </rdf:Description>
          </rdf:RDF>
        </annotation>
      </species>
      <species metaid="meta_M_bigg_3mb2coa_i" sboTerm="SBO:0000247" id="M_bigg_3mb2coa_i" name="3-methylbut-2-enoyl-CoA" compartment="i" hasOnlySubstanceUnits="false" boundaryCondition="false" constant="false" fbc:charge="-4" fbc:chemicalFormula="C26H38N7O17P3S">
        <notes>
          <html xmlns="http://www.w3.org/1999/xhtml">
            <p>BIGG: 3mb2coa</p>
            <p>BIOPATH: 3-Methylcrotonyl-CoA</p>
            <p>BRENDA: BG87316</p>
            <p>CHARGE: -4</p>
            <p>CHEBI: 15486, 20128, 4615, 23802, 1599, 11853, 11858, 57344</p>
            <p>FORMULA: C26H38N7O17P3S</p>
            <p>HMDB: HMDB01493</p>
            <p>INCHI: InChI=1S/C26H42N7O17P3S/c1-14(2)9-17(35)54-8-7-28-16(34)5-6-29-24(38)21(37)26(3,4)11-47-53(44,45)50-52(42,43)46-10-15-20(49-51(39,40)41)19(36)25(48-15)33-13-32-18-22(27)30-12-31-23(18)33/h9,12-13,15,19-21,25,36-37H,5-8,10-11H2,1-4H3,(H,28,34)(H,29,38)(H,42,43)(H,44,45)(H2,27,30,31)(H2,39,40,41)/p-4/t15-,19-,20-,21+,25-/m1/s1</p>
            <p>KEGG: C03069</p>
            <p>MXNREF: MNXM389</p>
            <p>REACTOME: 70744</p>
            <p>SEED: cpd01966</p>
            <p>SMILES: CC(C)=CC(=O)SCCNC(=O)CCNC(=O)[C@H](O)C(C)(C)COP([O-])(=O)OP([O-])(=O)OC[C@H]1O[C@H]([C@H](O)[C@@H]1OP([O-])([O-])=O)N1C=NC2=C(N)N=CN=C12</p>
            <p>UPA: UPC03069</p>
          </html>
        </notes>
        <annotation>
          <rdf:RDF xmlns:rdf="http://www.w3.org/1999/02/22-rdf-syntax-ns#" xmlns:dcterms="http://purl.org/dc/terms/" xmlns:vCard="http://www.w3.org/2001/vcard-rdf/3.0#" xmlns:vCard4="http://www.w3.org/2006/vcard/ns#" xmlns:bqbiol="http://biomodels.net/biology-qualifiers/" xmlns:bqmodel="http://biomodels.net/model-qualifiers/">
            <rdf:Description rdf:about="#meta_M_bigg_3mb2coa_i">
              <bqbiol:is>
                <rdf:Bag>
                  <rdf:li rdf:resource="https://identifiers.org/chebi/CHEBI:15486"/>
                  <rdf:li rdf:resource="https://identifiers.org/chebi/CHEBI:20128"/>
                  <rdf:li rdf:resource="https://identifiers.org/chebi/CHEBI:4615"/>
                  <rdf:li rdf:resource="https://identifiers.org/chebi/CHEBI:23802"/>
                  <rdf:li rdf:resource="https://identifiers.org/chebi/CHEBI:1599"/>
                  <rdf:li rdf:resource="https://identifiers.org/chebi/CHEBI:11853"/>
                  <rdf:li rdf:resource="https://identifiers.org/chebi/CHEBI:11858"/>
                  <rdf:li rdf:resource="https://identifiers.org/chebi/CHEBI:57344"/>
                  <rdf:li rdf:resource="https://identifiers.org/bigg.metabolite/3mb2coa"/>
                  <rdf:li rdf:resource="https://identifiers.org/hmdb/HMDB01493"/>
                  <rdf:li rdf:resource="https://identifiers.org/inchi/InChI=1S/C26H42N7O17P3S/c1-14(2)9-17(35)54-8-7-28-16(34)5-6-29-24(38)21(37)26(3,4)11-47-53(44,45)50-52(42,43)46-10-15-20(49-51(39,40)41)19(36)25(48-15)33-13-32-18-22(27)30-12-31-23(18)33/h9,12-13,15,19-21,25,36-37H,5-8,10-11H2,1-4H3,(H,28,34)(H,29,38)(H,42,43)(H,44,45)(H2,27,30,31)(H2,39,40,41)/p-4/t15-,19-,20-,21+,25-/m1/s1"/>
                  <rdf:li rdf:resource="https://identifiers.org/kegg.compound/C03069"/>
                  <rdf:li rdf:resource="https://identifiers.org/metanetx.chemical/MNXM389"/>
                  <rdf:li rdf:resource="https://identifiers.org/reactome.compound/70744"/>
                  <rdf:li rdf:resource="https://identifiers.org/seed.compound/cpd01966"/>
                </rdf:Bag>
              </bqbiol:is>
            </rdf:Description>
          </rdf:RDF>
        </annotation>
      </species>
      <species metaid="meta_M_MNXM4987_i" sboTerm="SBO:0000247" id="M_MNXM4987_i" name="3-hydroxyisovaleryl-CoA" compartment="i" hasOnlySubstanceUnits="false" boundaryCondition="false" constant="false" fbc:charge="-4" fbc:chemicalFormula="C26H40N7O18P3S">
        <notes>
          <html xmlns="http://www.w3.org/1999/xhtml">
            <p>BIOPATH: 3-Hydroxyisovaleryl-CoA</p>
            <p>CHARGE: -4</p>
            <p>CHEBI: 28291, 1545, 20073, 62555</p>
            <p>FORMULA: C26H40N7O18P3S</p>
            <p>HMDB: HMDB06870</p>
            <p>INCHI: InChI=1S/C26H44N7O18P3S/c1-25(2,20(37)23(38)29-6-5-15(34)28-7-8-55-16(35)9-26(3,4)39)11-48-54(45,46)51-53(43,44)47-10-14-19(50-52(40,41)42)18(36)24(49-14)33-13-32-17-21(27)30-12-31-22(17)33/h12-14,18-20,24,36-37,39H,5-11H2,1-4H3,(H,28,34)(H,29,38)(H,43,44)(H,45,46)(H2,27,30,31)(H2,40,41,42)/p-4/t14-,18-,19-,20+,24-/m1/s1</p>
            <p>KEGG: C05998</p>
            <p>MXNREF: MNXM4987</p>
            <p>SEED: cpd03570</p>
            <p>SMILES: CC(C)(O)CC(=O)SCCNC(=O)CCNC(=O)[C@H](O)C(C)(C)COP([O-])(=O)OP([O-])(=O)OC[C@H]1O[C@H]([C@H](O)[C@@H]1OP([O-])([O-])=O)N1C=NC2=C(N)N=CN=C12</p>
          </html>
        </notes>
        <annotation>
          <rdf:RDF xmlns:rdf="http://www.w3.org/1999/02/22-rdf-syntax-ns#" xmlns:dcterms="http://purl.org/dc/terms/" xmlns:vCard="http://www.w3.org/2001/vcard-rdf/3.0#" xmlns:vCard4="http://www.w3.org/2006/vcard/ns#" xmlns:bqbiol="http://biomodels.net/biology-qualifiers/" xmlns:bqmodel="http://biomodels.net/model-qualifiers/">
            <rdf:Description rdf:about="#meta_M_MNXM4987_i">
              <bqbiol:is>
                <rdf:Bag>
                  <rdf:li rdf:resource="https://identifiers.org/chebi/CHEBI:28291"/>
                  <rdf:li rdf:resource="https://identifiers.org/chebi/CHEBI:1545"/>
                  <rdf:li rdf:resource="https://identifiers.org/chebi/CHEBI:20073"/>
                  <rdf:li rdf:resource="https://identifiers.org/chebi/CHEBI:62555"/>
                  <rdf:li rdf:resource="https://identifiers.org/hmdb/HMDB06870"/>
                  <rdf:li rdf:resource="https://identifiers.org/inchi/InChI=1S/C26H44N7O18P3S/c1-25(2,20(37)23(38)29-6-5-15(34)28-7-8-55-16(35)9-26(3,4)39)11-48-54(45,46)51-53(43,44)47-10-14-19(50-52(40,41)42)18(36)24(49-14)33-13-32-17-21(27)30-12-31-22(17)33/h12-14,18-20,24,36-37,39H,5-11H2,1-4H3,(H,28,34)(H,29,38)(H,43,44)(H,45,46)(H2,27,30,31)(H2,40,41,42)/p-4/t14-,18-,19-,20+,24-/m1/s1"/>
                  <rdf:li rdf:resource="https://identifiers.org/kegg.compound/C05998"/>
                  <rdf:li rdf:resource="https://identifiers.org/metanetx.chemical/MNXM4987"/>
                  <rdf:li rdf:resource="https://identifiers.org/seed.compound/cpd03570"/>
                </rdf:Bag>
              </bqbiol:is>
            </rdf:Description>
          </rdf:RDF>
        </annotation>
      </species>
      <species metaid="meta_M_bigg_3mob_i" sboTerm="SBO:0000247" id="M_bigg_3mob_i" name="3-methyl-2-oxobutanoate" compartment="i" hasOnlySubstanceUnits="false" boundaryCondition="false" constant="false" fbc:charge="-1" fbc:chemicalFormula="C5H7O3">
        <notes>
          <html xmlns="http://www.w3.org/1999/xhtml">
            <p>BIGG: 3mob</p>
            <p>BIOPATH: 3-Methyl-2-oxobutanoate</p>
            <p>BRENDA: BG36337</p>
            <p>CHARGE: -1</p>
            <p>CHEBI: 11851, 16530, 20115, 1584, 43714</p>
            <p>FORMULA: C5H7O3</p>
            <p>HMDB: HMDB00019, HMDB04260</p>
            <p>INCHI: InChI=1S/C5H8O3/c1-3(2)4(6)5(7)8/h3H,1-2H3,(H,7,8)/p-1</p>
            <p>KEGG: C00141</p>
            <p>LIPIDMAPS: LMFA01020274</p>
            <p>METACYC: 2-KETO-ISOVALERATE</p>
            <p>MXNREF: MNXM238</p>
            <p>SEED: cpd00123</p>
            <p>SMILES: CC(C)C(=O)C([O-])=O</p>
            <p>UPA: UPC00141</p>
          </html>
        </notes>
        <annotation>
          <rdf:RDF xmlns:rdf="http://www.w3.org/1999/02/22-rdf-syntax-ns#" xmlns:dcterms="http://purl.org/dc/terms/" xmlns:vCard="http://www.w3.org/2001/vcard-rdf/3.0#" xmlns:vCard4="http://www.w3.org/2006/vcard/ns#" xmlns:bqbiol="http://biomodels.net/biology-qualifiers/" xmlns:bqmodel="http://biomodels.net/model-qualifiers/">
            <rdf:Description rdf:about="#meta_M_bigg_3mob_i">
              <bqbiol:is>
                <rdf:Bag>
                  <rdf:li rdf:resource="https://identifiers.org/chebi/CHEBI:11851"/>
                  <rdf:li rdf:resource="https://identifiers.org/chebi/CHEBI:16530"/>
                  <rdf:li rdf:resource="https://identifiers.org/chebi/CHEBI:20115"/>
                  <rdf:li rdf:resource="https://identifiers.org/chebi/CHEBI:1584"/>
                  <rdf:li rdf:resource="https://identifiers.org/chebi/CHEBI:43714"/>
                  <rdf:li rdf:resource="https://identifiers.org/bigg.metabolite/3mob"/>
                  <rdf:li rdf:resource="https://identifiers.org/hmdb/HMDB00019"/>
                  <rdf:li rdf:resource="https://identifiers.org/hmdb/HMDB04260"/>
                  <rdf:li rdf:resource="https://identifiers.org/inchi/InChI=1S/C5H8O3/c1-3(2)4(6)5(7)8/h3H,1-2H3,(H,7,8)/p-1"/>
                  <rdf:li rdf:resource="https://identifiers.org/kegg.compound/C00141"/>
                  <rdf:li rdf:resource="https://identifiers.org/biocyc/2-KETO-ISOVALERATE"/>
                  <rdf:li rdf:resource="https://identifiers.org/metanetx.chemical/MNXM238"/>
                  <rdf:li rdf:resource="https://identifiers.org/seed.compound/cpd00123"/>
                </rdf:Bag>
              </bqbiol:is>
            </rdf:Description>
          </rdf:RDF>
        </annotation>
      </species>
      <species metaid="meta_M_bigg_val_L_i" sboTerm="SBO:0000247" id="M_bigg_val_L_i" name="L-valine zwitterion" compartment="i" hasOnlySubstanceUnits="false" boundaryCondition="false" constant="false" fbc:charge="0" fbc:chemicalFormula="C5H11NO2">
        <notes>
          <html xmlns="http://www.w3.org/1999/xhtml">
            <p>BIGG: val-L</p>
            <p>BIOPATH: L-Valine</p>
            <p>BRENDA: BG20495</p>
            <p>CHARGE: 0</p>
            <p>CHEBI: 16414, 46484, 13186, 46418, 46282, 6321, 21417, 46376, 30015, 32851, 32852, 57762</p>
            <p>FORMULA: C5H11NO2</p>
            <p>HMDB: HMDB00883</p>
            <p>INCHI: InChI=1S/C5H11NO2/c1-3(2)4(6)5(7)8/h3-4H,6H2,1-2H3,(H,7,8)/t4-/m0/s1</p>
            <p>KEGG: C00183, D00039, C06267</p>
            <p>METACYC: VAL</p>
            <p>MXNREF: MNXM199</p>
            <p>REACTOME: 29702, 113540</p>
            <p>SEED: cpd00156, cpd12858</p>
            <p>SMILES: CC(C)[C@H]([NH3+])C([O-])=O</p>
            <p>UPA: UPC00183</p>
          </html>
        </notes>
        <annotation>
          <rdf:RDF xmlns:rdf="http://www.w3.org/1999/02/22-rdf-syntax-ns#" xmlns:dcterms="http://purl.org/dc/terms/" xmlns:vCard="http://www.w3.org/2001/vcard-rdf/3.0#" xmlns:vCard4="http://www.w3.org/2006/vcard/ns#" xmlns:bqbiol="http://biomodels.net/biology-qualifiers/" xmlns:bqmodel="http://biomodels.net/model-qualifiers/">
            <rdf:Description rdf:about="#meta_M_bigg_val_L_i">
              <bqbiol:is>
                <rdf:Bag>
                  <rdf:li rdf:resource="https://identifiers.org/chebi/CHEBI:16414"/>
                  <rdf:li rdf:resource="https://identifiers.org/chebi/CHEBI:46484"/>
                  <rdf:li rdf:resource="https://identifiers.org/chebi/CHEBI:13186"/>
                  <rdf:li rdf:resource="https://identifiers.org/chebi/CHEBI:46418"/>
                  <rdf:li rdf:resource="https://identifiers.org/chebi/CHEBI:46282"/>
                  <rdf:li rdf:resource="https://identifiers.org/chebi/CHEBI:6321"/>
                  <rdf:li rdf:resource="https://identifiers.org/chebi/CHEBI:21417"/>
                  <rdf:li rdf:resource="https://identifiers.org/chebi/CHEBI:46376"/>
                  <rdf:li rdf:resource="https://identifiers.org/chebi/CHEBI:30015"/>
                  <rdf:li rdf:resource="https://identifiers.org/chebi/CHEBI:32851"/>
                  <rdf:li rdf:resource="https://identifiers.org/chebi/CHEBI:32852"/>
                  <rdf:li rdf:resource="https://identifiers.org/chebi/CHEBI:57762"/>
                  <rdf:li rdf:resource="https://identifiers.org/bigg.metabolite/val-L"/>
                  <rdf:li rdf:resource="https://identifiers.org/hmdb/HMDB00883"/>
                  <rdf:li rdf:resource="https://identifiers.org/inchi/InChI=1S/C5H11NO2/c1-3(2)4(6)5(7)8/h3-4H,6H2,1-2H3,(H,7,8)/t4-/m0/s1"/>
                  <rdf:li rdf:resource="https://identifiers.org/kegg.compound/C00183"/>
                  <rdf:li rdf:resource="https://identifiers.org/kegg.compound/D00039"/>
                  <rdf:li rdf:resource="https://identifiers.org/kegg.compound/C06267"/>
                  <rdf:li rdf:resource="https://identifiers.org/biocyc/VAL"/>
                  <rdf:li rdf:resource="https://identifiers.org/metanetx.chemical/MNXM199"/>
                  <rdf:li rdf:resource="https://identifiers.org/reactome.compound/29702"/>
                  <rdf:li rdf:resource="https://identifiers.org/reactome.compound/113540"/>
                  <rdf:li rdf:resource="https://identifiers.org/seed.compound/cpd00156"/>
                  <rdf:li rdf:resource="https://identifiers.org/seed.compound/cpd12858"/>
                </rdf:Bag>
              </bqbiol:is>
            </rdf:Description>
          </rdf:RDF>
        </annotation>
      </species>
      <species metaid="meta_M_MLBr_00866_i" sboTerm="SBO:0000247" id="M_MLBr_00866_i" name="Branched-chain-amino-acid aminotransferase" compartment="i" hasOnlySubstanceUnits="false" boundaryCondition="false" constant="false">
        <annotation>
          <rdf:RDF xmlns:rdf="http://www.w3.org/1999/02/22-rdf-syntax-ns#" xmlns:dcterms="http://purl.org/dc/terms/" xmlns:vCard="http://www.w3.org/2001/vcard-rdf/3.0#" xmlns:vCard4="http://www.w3.org/2006/vcard/ns#" xmlns:bqbiol="http://biomodels.net/biology-qualifiers/" xmlns:bqmodel="http://biomodels.net/model-qualifiers/">
            <rdf:Description rdf:about="#meta_M_MLBr_00866_i">
              <bqbiol:is>
                <rdf:Bag>
                  <rdf:li rdf:resource="https://identifiers.org/uniprot/B8ZQK7"/>
                  <rdf:li rdf:resource="https://identifiers.org/kegg.genes/mlb:MLBr_00866"/>
                  <rdf:li rdf:resource="https://identifiers.org/biomodels.sbo/SBO:0000252"/>
                </rdf:Bag>
              </bqbiol:is>
            </rdf:Description>
          </rdf:RDF>
        </annotation>
      </species>
      <species metaid="meta_M_bigg_3hmp_i" sboTerm="SBO:0000247" id="M_bigg_3hmp_i" name="3-hydroxy-2-isobutyrate" compartment="i" hasOnlySubstanceUnits="false" boundaryCondition="false" constant="false" fbc:charge="-1" fbc:chemicalFormula="C4H7O3">
        <notes>
          <html xmlns="http://www.w3.org/1999/xhtml">
            <p>BIGG: 3hmp</p>
            <p>BIOPATH: (S)-3-Hydroxyisobutyrate</p>
            <p>BRENDA: BG19691, BG92022</p>
            <p>CHARGE: -1</p>
            <p>CHEBI: 11805, 18064, 1516, 37373, 62638, 398</p>
            <p>FORMULA: C4H7O3</p>
            <p>HMDB: HMDB00023, HMDB00435, HMDB00336</p>
            <p>INCHI: InChI=1S/C4H8O3/c1-3(2-5)4(6)7/h3,5H,2H2,1H3,(H,6,7)/p-1</p>
            <p>KEGG: C01188, C06001</p>
            <p>LIPIDMAPS: LMFA01050382</p>
            <p>METACYC: 3-HYDROXY-ISOBUTYRATE, CPD-12175, CPD-12176</p>
            <p>MXNREF: MNXM396</p>
            <p>REACTOME: 573404</p>
            <p>SEED: cpd00876</p>
            <p>SMILES: CC(CO)C([O-])=O</p>
          </html>
        </notes>
        <annotation>
          <rdf:RDF xmlns:rdf="http://www.w3.org/1999/02/22-rdf-syntax-ns#" xmlns:dcterms="http://purl.org/dc/terms/" xmlns:vCard="http://www.w3.org/2001/vcard-rdf/3.0#" xmlns:vCard4="http://www.w3.org/2006/vcard/ns#" xmlns:bqbiol="http://biomodels.net/biology-qualifiers/" xmlns:bqmodel="http://biomodels.net/model-qualifiers/">
            <rdf:Description rdf:about="#meta_M_bigg_3hmp_i">
              <bqbiol:is>
                <rdf:Bag>
                  <rdf:li rdf:resource="https://identifiers.org/chebi/CHEBI:11805"/>
                  <rdf:li rdf:resource="https://identifiers.org/chebi/CHEBI:18064"/>
                  <rdf:li rdf:resource="https://identifiers.org/chebi/CHEBI:1516"/>
                  <rdf:li rdf:resource="https://identifiers.org/chebi/CHEBI:37373"/>
                  <rdf:li rdf:resource="https://identifiers.org/chebi/CHEBI:62638"/>
                  <rdf:li rdf:resource="https://identifiers.org/chebi/CHEBI:398"/>
                  <rdf:li rdf:resource="https://identifiers.org/bigg.metabolite/3hmp"/>
                  <rdf:li rdf:resource="https://identifiers.org/hmdb/HMDB00023"/>
                  <rdf:li rdf:resource="https://identifiers.org/hmdb/HMDB00435"/>
                  <rdf:li rdf:resource="https://identifiers.org/hmdb/HMDB00336"/>
                  <rdf:li rdf:resource="https://identifiers.org/inchi/InChI=1S/C4H8O3/c1-3(2-5)4(6)7/h3,5H,2H2,1H3,(H,6,7)/p-1"/>
                  <rdf:li rdf:resource="https://identifiers.org/kegg.compound/C01188"/>
                  <rdf:li rdf:resource="https://identifiers.org/kegg.compound/C06001"/>
                  <rdf:li rdf:resource="https://identifiers.org/biocyc/3-HYDROXY-ISOBUTYRATE"/>
                  <rdf:li rdf:resource="https://identifiers.org/biocyc/CPD-12175"/>
                  <rdf:li rdf:resource="https://identifiers.org/biocyc/CPD-12176"/>
                  <rdf:li rdf:resource="https://identifiers.org/metanetx.chemical/MNXM396"/>
                  <rdf:li rdf:resource="https://identifiers.org/reactome.compound/573404"/>
                  <rdf:li rdf:resource="https://identifiers.org/seed.compound/cpd00876"/>
                </rdf:Bag>
              </bqbiol:is>
            </rdf:Description>
          </rdf:RDF>
        </annotation>
      </species>
      <species metaid="meta_M_bigg_2mop_i" sboTerm="SBO:0000247" id="M_bigg_2mop_i" name="(S)-methylmalonate semialdehyde" compartment="i" hasOnlySubstanceUnits="false" boundaryCondition="false" constant="false" fbc:charge="-1" fbc:chemicalFormula="C4H5O3">
        <notes>
          <html xmlns="http://www.w3.org/1999/xhtml">
            <p>BIGG: 2mop, mmtsa</p>
            <p>BIOPATH: (S)-Methylmalonate_semialdehyde</p>
            <p>BRENDA: BG19437</p>
            <p>CHARGE: -1</p>
            <p>CHEBI: 27821, 427, 18789, 62413</p>
            <p>FORMULA: C4H5O3</p>
            <p>HMDB: HMDB02217</p>
            <p>INCHI: InChI=1S/C4H6O3/c1-3(2-5)4(6)7/h2-3H,1H3,(H,6,7)/p-1/t3-/m0/s1</p>
            <p>KEGG: C06002</p>
            <p>LIPIDMAPS: LMFA01060190</p>
            <p>METACYC: CH3-MALONATE-S-ALD</p>
            <p>MXNREF: MNXM933</p>
            <p>SEED: cpd00287</p>
            <p>SMILES: C[C@@H](C=O)C([O-])=O</p>
          </html>
        </notes>
        <annotation>
          <rdf:RDF xmlns:rdf="http://www.w3.org/1999/02/22-rdf-syntax-ns#" xmlns:dcterms="http://purl.org/dc/terms/" xmlns:vCard="http://www.w3.org/2001/vcard-rdf/3.0#" xmlns:vCard4="http://www.w3.org/2006/vcard/ns#" xmlns:bqbiol="http://biomodels.net/biology-qualifiers/" xmlns:bqmodel="http://biomodels.net/model-qualifiers/">
            <rdf:Description rdf:about="#meta_M_bigg_2mop_i">
              <bqbiol:is>
                <rdf:Bag>
                  <rdf:li rdf:resource="https://identifiers.org/chebi/CHEBI:27821"/>
                  <rdf:li rdf:resource="https://identifiers.org/chebi/CHEBI:427"/>
                  <rdf:li rdf:resource="https://identifiers.org/chebi/CHEBI:18789"/>
                  <rdf:li rdf:resource="https://identifiers.org/chebi/CHEBI:62413"/>
                  <rdf:li rdf:resource="https://identifiers.org/bigg.metabolite/2mop"/>
                  <rdf:li rdf:resource="https://identifiers.org/bigg.metabolite/mmtsa"/>
                  <rdf:li rdf:resource="https://identifiers.org/hmdb/HMDB02217"/>
                  <rdf:li rdf:resource="https://identifiers.org/inchi/InChI=1S/C4H6O3/c1-3(2-5)4(6)7/h2-3H,1H3,(H,6,7)/p-1/t3-/m0/s1"/>
                  <rdf:li rdf:resource="https://identifiers.org/kegg.compound/C06002"/>
                  <rdf:li rdf:resource="https://identifiers.org/biocyc/CH3-MALONATE-S-ALD"/>
                  <rdf:li rdf:resource="https://identifiers.org/metanetx.chemical/MNXM933"/>
                  <rdf:li rdf:resource="https://identifiers.org/seed.compound/cpd00287"/>
                </rdf:Bag>
              </bqbiol:is>
            </rdf:Description>
          </rdf:RDF>
        </annotation>
      </species>
      <species metaid="meta_M_bigg_2mb2coa_i" sboTerm="SBO:0000247" id="M_bigg_2mb2coa_i" name="2-methylbut-2-enoyl-CoA" compartment="i" hasOnlySubstanceUnits="false" boundaryCondition="false" constant="false" fbc:charge="-4" fbc:chemicalFormula="C26H38N7O17P3S">
        <notes>
          <html xmlns="http://www.w3.org/1999/xhtml">
            <p>BIGG: 2mb2coa</p>
            <p>BIOPATH: 2-Methylbut-2-enoyl-CoA</p>
            <p>BRENDA: BG13938, BG36450</p>
            <p>CHARGE: -4</p>
            <p>CHEBI: 11614, 15478, 19691, 1199, 1204, 10949, 19697, 11619, 25293, 57260, 57337</p>
            <p>FORMULA: C26H38N7O17P3S</p>
            <p>HMDB: HMDB02054, HMDB00993, HMDB06871, HMDB02371</p>
            <p>INCHI: InChI=1S/C26H42N7O17P3S/c1-5-14(2)25(38)54-9-8-28-16(34)6-7-29-23(37)20(36)26(3,4)11-47-53(44,45)50-52(42,43)46-10-15-19(49-51(39,40)41)18(35)24(48-15)33-13-32-17-21(27)30-12-31-22(17)33/h5,12-13,15,18-20,24,35-36H,6-11H2,1-4H3,(H,28,34)(H,29,37)(H,42,43)(H,44,45)(H2,27,30,31)(H2,39,40,41)/p-4/b14-5+/t15-,18-,19-,20+,24-/m1/s1</p>
            <p>KEGG: C03345</p>
            <p>METACYC: CPD-1083</p>
            <p>MXNREF: MNXM609</p>
            <p>REACTOME: 70799</p>
            <p>SEED: cpd02125</p>
            <p>SMILES: CC=C(C)C(=O)SCCNC(=O)CCNC(=O)[C@H](O)C(C)(C)COP([O-])(=O)OP([O-])(=O)OC[C@H]1O[C@H]([C@H](O)[C@@H]1OP([O-])([O-])=O)N1C=NC2=C(N)N=CN=C12</p>
          </html>
        </notes>
        <annotation>
          <rdf:RDF xmlns:rdf="http://www.w3.org/1999/02/22-rdf-syntax-ns#" xmlns:dcterms="http://purl.org/dc/terms/" xmlns:vCard="http://www.w3.org/2001/vcard-rdf/3.0#" xmlns:vCard4="http://www.w3.org/2006/vcard/ns#" xmlns:bqbiol="http://biomodels.net/biology-qualifiers/" xmlns:bqmodel="http://biomodels.net/model-qualifiers/">
            <rdf:Description rdf:about="#meta_M_bigg_2mb2coa_i">
              <bqbiol:is>
                <rdf:Bag>
                  <rdf:li rdf:resource="https://identifiers.org/chebi/CHEBI:11614"/>
                  <rdf:li rdf:resource="https://identifiers.org/chebi/CHEBI:15478"/>
                  <rdf:li rdf:resource="https://identifiers.org/chebi/CHEBI:19691"/>
                  <rdf:li rdf:resource="https://identifiers.org/chebi/CHEBI:1199"/>
                  <rdf:li rdf:resource="https://identifiers.org/chebi/CHEBI:1204"/>
                  <rdf:li rdf:resource="https://identifiers.org/chebi/CHEBI:10949"/>
                  <rdf:li rdf:resource="https://identifiers.org/chebi/CHEBI:19697"/>
                  <rdf:li rdf:resource="https://identifiers.org/chebi/CHEBI:11619"/>
                  <rdf:li rdf:resource="https://identifiers.org/chebi/CHEBI:25293"/>
                  <rdf:li rdf:resource="https://identifiers.org/chebi/CHEBI:57260"/>
                  <rdf:li rdf:resource="https://identifiers.org/chebi/CHEBI:57337"/>
                  <rdf:li rdf:resource="https://identifiers.org/bigg.metabolite/2mb2coa"/>
                  <rdf:li rdf:resource="https://identifiers.org/hmdb/HMDB02054"/>
                  <rdf:li rdf:resource="https://identifiers.org/hmdb/HMDB00993"/>
                  <rdf:li rdf:resource="https://identifiers.org/hmdb/HMDB06871"/>
                  <rdf:li rdf:resource="https://identifiers.org/hmdb/HMDB02371"/>
                  <rdf:li rdf:resource="https://identifiers.org/inchi/InChI=1S/C26H42N7O17P3S/c1-5-14(2)25(38)54-9-8-28-16(34)6-7-29-23(37)20(36)26(3,4)11-47-53(44,45)50-52(42,43)46-10-15-19(49-51(39,40)41)18(35)24(48-15)33-13-32-17-21(27)30-12-31-22(17)33/h5,12-13,15,18-20,24,35-36H,6-11H2,1-4H3,(H,28,34)(H,29,37)(H,42,43)(H,44,45)(H2,27,30,31)(H2,39,40,41)/p-4/b14-5+/t15-,18-,19-,20+,24-/m1/s1"/>
                  <rdf:li rdf:resource="https://identifiers.org/kegg.compound/C03345"/>
                  <rdf:li rdf:resource="https://identifiers.org/biocyc/CPD-1083"/>
                  <rdf:li rdf:resource="https://identifiers.org/metanetx.chemical/MNXM609"/>
                  <rdf:li rdf:resource="https://identifiers.org/reactome.compound/70799"/>
                  <rdf:li rdf:resource="https://identifiers.org/seed.compound/cpd02125"/>
                </rdf:Bag>
              </bqbiol:is>
            </rdf:Description>
          </rdf:RDF>
        </annotation>
      </species>
      <species metaid="meta_M_bigg_3hmbcoa_i" sboTerm="SBO:0000247" id="M_bigg_3hmbcoa_i" name="(2S,3S)-3-hydroxy-2-methylbutanoyl-CoA(4-)" compartment="i" hasOnlySubstanceUnits="false" boundaryCondition="false" constant="false" fbc:charge="-4" fbc:chemicalFormula="C26H40N7O18P3S">
        <notes>
          <html xmlns="http://www.w3.org/1999/xhtml">
            <p>BIGG: 3hmbcoa</p>
            <p>BIOPATH: (2S,3S)-3-Hydroxy-2-methylbutanoyl-CoA</p>
            <p>BRENDA: BG14008</p>
            <p>CHARGE: -4</p>
            <p>CHEBI: 15449, 191, 10871, 18552, 18553, 57312</p>
            <p>FORMULA: C26H40N7O18P3S</p>
            <p>HMDB: HMDB01356, HMDB02029</p>
            <p>INCHI: InChI=1S/C26H44N7O18P3S/c1-13(14(2)34)25(39)55-8-7-28-16(35)5-6-29-23(38)20(37)26(3,4)10-48-54(45,46)51-53(43,44)47-9-15-19(50-52(40,41)42)18(36)24(49-15)33-12-32-17-21(27)30-11-31-22(17)33/h11-15,18-20,24,34,36-37H,5-10H2,1-4H3,(H,28,35)(H,29,38)(H,43,44)(H,45,46)(H2,27,30,31)(H2,40,41,42)/p-4/t13-,14-,15+,18+,19+,20-,24+/m0/s1</p>
            <p>KEGG: C04405</p>
            <p>MXNREF: MNXM701</p>
            <p>REACTOME: 70829</p>
            <p>SEED: cpd02691</p>
            <p>SMILES: C[C@H](O)[C@H](C)C(=O)SCCNC(=O)CCNC(=O)[C@H](O)C(C)(C)COP([O-])(=O)OP([O-])(=O)OC[C@H]1O[C@H]([C@H](O)[C@@H]1OP([O-])([O-])=O)N1C=NC2=C(N)N=CN=C12</p>
          </html>
        </notes>
        <annotation>
          <rdf:RDF xmlns:rdf="http://www.w3.org/1999/02/22-rdf-syntax-ns#" xmlns:dcterms="http://purl.org/dc/terms/" xmlns:vCard="http://www.w3.org/2001/vcard-rdf/3.0#" xmlns:vCard4="http://www.w3.org/2006/vcard/ns#" xmlns:bqbiol="http://biomodels.net/biology-qualifiers/" xmlns:bqmodel="http://biomodels.net/model-qualifiers/">
            <rdf:Description rdf:about="#meta_M_bigg_3hmbcoa_i">
              <bqbiol:is>
                <rdf:Bag>
                  <rdf:li rdf:resource="https://identifiers.org/chebi/CHEBI:15449"/>
                  <rdf:li rdf:resource="https://identifiers.org/chebi/CHEBI:191"/>
                  <rdf:li rdf:resource="https://identifiers.org/chebi/CHEBI:10871"/>
                  <rdf:li rdf:resource="https://identifiers.org/chebi/CHEBI:18552"/>
                  <rdf:li rdf:resource="https://identifiers.org/chebi/CHEBI:18553"/>
                  <rdf:li rdf:resource="https://identifiers.org/chebi/CHEBI:57312"/>
                  <rdf:li rdf:resource="https://identifiers.org/bigg.metabolite/3hmbcoa"/>
                  <rdf:li rdf:resource="https://identifiers.org/hmdb/HMDB01356"/>
                  <rdf:li rdf:resource="https://identifiers.org/hmdb/HMDB02029"/>
                  <rdf:li rdf:resource="https://identifiers.org/inchi/InChI=1S/C26H44N7O18P3S/c1-13(14(2)34)25(39)55-8-7-28-16(35)5-6-29-23(38)20(37)26(3,4)10-48-54(45,46)51-53(43,44)47-9-15-19(50-52(40,41)42)18(36)24(49-15)33-12-32-17-21(27)30-11-31-22(17)33/h11-15,18-20,24,34,36-37H,5-10H2,1-4H3,(H,28,35)(H,29,38)(H,43,44)(H,45,46)(H2,27,30,31)(H2,40,41,42)/p-4/t13-,14-,15+,18+,19+,20-,24+/m0/s1"/>
                  <rdf:li rdf:resource="https://identifiers.org/kegg.compound/C04405"/>
                  <rdf:li rdf:resource="https://identifiers.org/metanetx.chemical/MNXM701"/>
                  <rdf:li rdf:resource="https://identifiers.org/reactome.compound/70829"/>
                  <rdf:li rdf:resource="https://identifiers.org/seed.compound/cpd02691"/>
                </rdf:Bag>
              </bqbiol:is>
            </rdf:Description>
          </rdf:RDF>
        </annotation>
      </species>
      <species metaid="meta_M_bigg_ile_L_i" sboTerm="SBO:0000247" id="M_bigg_ile_L_i" name="L-isoleucine zwitterion" compartment="i" hasOnlySubstanceUnits="false" boundaryCondition="false" constant="false" fbc:charge="0" fbc:chemicalFormula="C6H13NO2">
        <notes>
          <html xmlns="http://www.w3.org/1999/xhtml">
            <p>BIGG: ile-L</p>
            <p>BIOPATH: L-Isoleucine</p>
            <p>BRENDA: BG22459</p>
            <p>CHARGE: 0</p>
            <p>CHEBI: 17191, 13127, 6255, 43290, 43342, 21344, 43366, 32604, 32605, 58045</p>
            <p>FORMULA: C6H13NO2</p>
            <p>HMDB: HMDB00172</p>
            <p>INCHI: InChI=1S/C6H13NO2/c1-3-4(2)5(7)6(8)9/h4-5H,3,7H2,1-2H3,(H,8,9)/t4-,5-/m0/s1</p>
            <p>KEGG: C00407, D00065</p>
            <p>LIPIDMAPS: LMFA01100047</p>
            <p>METACYC: ILE</p>
            <p>MXNREF: MNXM231</p>
            <p>REACTOME: 113537, 30102</p>
            <p>SEED: cpd00322</p>
            <p>SMILES: CC[C@H](C)[C@H]([NH3+])C([O-])=O</p>
            <p>UPA: UPC00407</p>
          </html>
        </notes>
        <annotation>
          <rdf:RDF xmlns:rdf="http://www.w3.org/1999/02/22-rdf-syntax-ns#" xmlns:dcterms="http://purl.org/dc/terms/" xmlns:vCard="http://www.w3.org/2001/vcard-rdf/3.0#" xmlns:vCard4="http://www.w3.org/2006/vcard/ns#" xmlns:bqbiol="http://biomodels.net/biology-qualifiers/" xmlns:bqmodel="http://biomodels.net/model-qualifiers/">
            <rdf:Description rdf:about="#meta_M_bigg_ile_L_i">
              <bqbiol:is>
                <rdf:Bag>
                  <rdf:li rdf:resource="https://identifiers.org/chebi/CHEBI:17191"/>
                  <rdf:li rdf:resource="https://identifiers.org/chebi/CHEBI:13127"/>
                  <rdf:li rdf:resource="https://identifiers.org/chebi/CHEBI:6255"/>
                  <rdf:li rdf:resource="https://identifiers.org/chebi/CHEBI:43290"/>
                  <rdf:li rdf:resource="https://identifiers.org/chebi/CHEBI:43342"/>
                  <rdf:li rdf:resource="https://identifiers.org/chebi/CHEBI:21344"/>
                  <rdf:li rdf:resource="https://identifiers.org/chebi/CHEBI:43366"/>
                  <rdf:li rdf:resource="https://identifiers.org/chebi/CHEBI:32604"/>
                  <rdf:li rdf:resource="https://identifiers.org/chebi/CHEBI:32605"/>
                  <rdf:li rdf:resource="https://identifiers.org/chebi/CHEBI:58045"/>
                  <rdf:li rdf:resource="https://identifiers.org/bigg.metabolite/ile-L"/>
                  <rdf:li rdf:resource="https://identifiers.org/hmdb/HMDB00172"/>
                  <rdf:li rdf:resource="https://identifiers.org/inchi/InChI=1S/C6H13NO2/c1-3-4(2)5(7)6(8)9/h4-5H,3,7H2,1-2H3,(H,8,9)/t4-,5-/m0/s1"/>
                  <rdf:li rdf:resource="https://identifiers.org/kegg.compound/C00407"/>
                  <rdf:li rdf:resource="https://identifiers.org/kegg.compound/D00065"/>
                  <rdf:li rdf:resource="https://identifiers.org/biocyc/ILE"/>
                  <rdf:li rdf:resource="https://identifiers.org/metanetx.chemical/MNXM231"/>
                  <rdf:li rdf:resource="https://identifiers.org/reactome.compound/113537"/>
                  <rdf:li rdf:resource="https://identifiers.org/reactome.compound/30102"/>
                  <rdf:li rdf:resource="https://identifiers.org/seed.compound/cpd00322"/>
                </rdf:Bag>
              </bqbiol:is>
            </rdf:Description>
          </rdf:RDF>
        </annotation>
      </species>
      <species metaid="meta_M_bigg_3mop_i" sboTerm="SBO:0000247" id="M_bigg_3mop_i" name="(S)-3-methyl-2-oxovalerate" compartment="i" hasOnlySubstanceUnits="false" boundaryCondition="false" constant="false" fbc:charge="-1" fbc:chemicalFormula="C6H9O3">
        <notes>
          <html xmlns="http://www.w3.org/1999/xhtml">
            <p>BIGG: 3mop</p>
            <p>BIOPATH: (S)-3-Methyl-2-oxopentanoate</p>
            <p>BRENDA: BG21699, BG21700</p>
            <p>CHARGE: -1</p>
            <p>CHEBI: 15614, 401, 18567, 213, 28379, 316, 18656, 28654, 20116, 1585, 35146, 10888, 11049, 18755, 18568, 35932</p>
            <p>FORMULA: C6H9O3</p>
            <p>HMDB: HMDB00491, HMDB02254, HMDB01962, HMDB03736</p>
            <p>INCHI: InChI=1S/C6H10O3/c1-3-4(2)5(7)6(8)9/h4H,3H2,1-2H3,(H,8,9)/p-1/t4-/m0/s1</p>
            <p>KEGG: C00671, C03465, C06008</p>
            <p>LIPIDMAPS: LMFA01020275, LMFA01020280</p>
            <p>METACYC: 2-KETO-3-METHYL-VALERATE</p>
            <p>MXNREF: MNXM439</p>
            <p>SEED: cpd00508, cpd03577</p>
            <p>SMILES: CC[C@H](C)C(=O)C([O-])=O</p>
            <p>UPA: UPC00671, UPC06008</p>
          </html>
        </notes>
        <annotation>
          <rdf:RDF xmlns:rdf="http://www.w3.org/1999/02/22-rdf-syntax-ns#" xmlns:dcterms="http://purl.org/dc/terms/" xmlns:vCard="http://www.w3.org/2001/vcard-rdf/3.0#" xmlns:vCard4="http://www.w3.org/2006/vcard/ns#" xmlns:bqbiol="http://biomodels.net/biology-qualifiers/" xmlns:bqmodel="http://biomodels.net/model-qualifiers/">
            <rdf:Description rdf:about="#meta_M_bigg_3mop_i">
              <bqbiol:is>
                <rdf:Bag>
                  <rdf:li rdf:resource="https://identifiers.org/chebi/CHEBI:15614"/>
                  <rdf:li rdf:resource="https://identifiers.org/chebi/CHEBI:401"/>
                  <rdf:li rdf:resource="https://identifiers.org/chebi/CHEBI:18567"/>
                  <rdf:li rdf:resource="https://identifiers.org/chebi/CHEBI:213"/>
                  <rdf:li rdf:resource="https://identifiers.org/chebi/CHEBI:28379"/>
                  <rdf:li rdf:resource="https://identifiers.org/chebi/CHEBI:316"/>
                  <rdf:li rdf:resource="https://identifiers.org/chebi/CHEBI:18656"/>
                  <rdf:li rdf:resource="https://identifiers.org/chebi/CHEBI:28654"/>
                  <rdf:li rdf:resource="https://identifiers.org/chebi/CHEBI:20116"/>
                  <rdf:li rdf:resource="https://identifiers.org/chebi/CHEBI:1585"/>
                  <rdf:li rdf:resource="https://identifiers.org/chebi/CHEBI:35146"/>
                  <rdf:li rdf:resource="https://identifiers.org/chebi/CHEBI:10888"/>
                  <rdf:li rdf:resource="https://identifiers.org/chebi/CHEBI:11049"/>
                  <rdf:li rdf:resource="https://identifiers.org/chebi/CHEBI:18755"/>
                  <rdf:li rdf:resource="https://identifiers.org/chebi/CHEBI:18568"/>
                  <rdf:li rdf:resource="https://identifiers.org/chebi/CHEBI:35932"/>
                  <rdf:li rdf:resource="https://identifiers.org/bigg.metabolite/3mop"/>
                  <rdf:li rdf:resource="https://identifiers.org/hmdb/HMDB00491"/>
                  <rdf:li rdf:resource="https://identifiers.org/hmdb/HMDB02254"/>
                  <rdf:li rdf:resource="https://identifiers.org/hmdb/HMDB01962"/>
                  <rdf:li rdf:resource="https://identifiers.org/hmdb/HMDB03736"/>
                  <rdf:li rdf:resource="https://identifiers.org/inchi/InChI=1S/C6H10O3/c1-3-4(2)5(7)6(8)9/h4H,3H2,1-2H3,(H,8,9)/p-1/t4-/m0/s1"/>
                  <rdf:li rdf:resource="https://identifiers.org/kegg.compound/C00671"/>
                  <rdf:li rdf:resource="https://identifiers.org/kegg.compound/C03465"/>
                  <rdf:li rdf:resource="https://identifiers.org/kegg.compound/C06008"/>
                  <rdf:li rdf:resource="https://identifiers.org/biocyc/2-KETO-3-METHYL-VALERATE"/>
                  <rdf:li rdf:resource="https://identifiers.org/metanetx.chemical/MNXM439"/>
                  <rdf:li rdf:resource="https://identifiers.org/seed.compound/cpd00508"/>
                  <rdf:li rdf:resource="https://identifiers.org/seed.compound/cpd03577"/>
                </rdf:Bag>
              </bqbiol:is>
            </rdf:Description>
          </rdf:RDF>
        </annotation>
      </species>
      <species metaid="meta_M_bigg_mmcoa_R_i" sboTerm="SBO:0000247" id="M_bigg_mmcoa_R_i" name="(R)-methylmalonyl-CoA(5-)" compartment="i" hasOnlySubstanceUnits="false" boundaryCondition="false" constant="false" fbc:charge="-5" fbc:chemicalFormula="C25H35N7O19P3S">
        <notes>
          <html xmlns="http://www.w3.org/1999/xhtml">
            <p>BIGG: mmcoa-R</p>
            <p>BIOPATH: (R)-2-Methyl-3-oxopropanoyl-CoA</p>
            <p>BRENDA: BG13545, BG76392</p>
            <p>CHARGE: -5</p>
            <p>CHEBI: 15465, 313, 18654, 10976, 16625, 6882, 19683, 14604, 57326, 59916</p>
            <p>FORMULA: C25H35N7O19P3S</p>
            <p>HMDB: HMDB02255</p>
            <p>INCHI: InChI=1S/C25H40N7O19P3S/c1-12(23(37)38)24(39)55-7-6-27-14(33)4-5-28-21(36)18(35)25(2,3)9-48-54(45,46)51-53(43,44)47-8-13-17(50-52(40,41)42)16(34)22(49-13)32-11-31-15-19(26)29-10-30-20(15)32/h10-13,16-18,22,34-35H,4-9H2,1-3H3,(H,27,33)(H,28,36)(H,37,38)(H,43,44)(H,45,46)(H2,26,29,30)(H2,40,41,42)/p-5/t12-,13-,16-,17-,18+,22-/m1/s1</p>
            <p>KEGG: C01213, C02557</p>
            <p>MXNREF: MNXM608</p>
            <p>REACTOME: 71009</p>
            <p>SEED: cpd00891, cpd01675</p>
            <p>SMILES: C[C@H](C([O-])=O)C(=O)SCCNC(=O)CCNC(=O)[C@H](O)C(C)(C)COP([O-])(=O)OP([O-])(=O)OC[C@H]1O[C@H]([C@H](O)[C@@H]1OP([O-])([O-])=O)N1C=NC2=C(N)N=CN=C12</p>
            <p>UPA: UPC01213</p>
          </html>
        </notes>
        <annotation>
          <rdf:RDF xmlns:rdf="http://www.w3.org/1999/02/22-rdf-syntax-ns#" xmlns:dcterms="http://purl.org/dc/terms/" xmlns:vCard="http://www.w3.org/2001/vcard-rdf/3.0#" xmlns:vCard4="http://www.w3.org/2006/vcard/ns#" xmlns:bqbiol="http://biomodels.net/biology-qualifiers/" xmlns:bqmodel="http://biomodels.net/model-qualifiers/">
            <rdf:Description rdf:about="#meta_M_bigg_mmcoa_R_i">
              <bqbiol:is>
                <rdf:Bag>
                  <rdf:li rdf:resource="https://identifiers.org/chebi/CHEBI:15465"/>
                  <rdf:li rdf:resource="https://identifiers.org/chebi/CHEBI:313"/>
                  <rdf:li rdf:resource="https://identifiers.org/chebi/CHEBI:18654"/>
                  <rdf:li rdf:resource="https://identifiers.org/chebi/CHEBI:10976"/>
                  <rdf:li rdf:resource="https://identifiers.org/chebi/CHEBI:16625"/>
                  <rdf:li rdf:resource="https://identifiers.org/chebi/CHEBI:6882"/>
                  <rdf:li rdf:resource="https://identifiers.org/chebi/CHEBI:19683"/>
                  <rdf:li rdf:resource="https://identifiers.org/chebi/CHEBI:14604"/>
                  <rdf:li rdf:resource="https://identifiers.org/chebi/CHEBI:57326"/>
                  <rdf:li rdf:resource="https://identifiers.org/chebi/CHEBI:59916"/>
                  <rdf:li rdf:resource="https://identifiers.org/bigg.metabolite/mmcoa-R"/>
                  <rdf:li rdf:resource="https://identifiers.org/hmdb/HMDB02255"/>
                  <rdf:li rdf:resource="https://identifiers.org/inchi/InChI=1S/C25H40N7O19P3S/c1-12(23(37)38)24(39)55-7-6-27-14(33)4-5-28-21(36)18(35)25(2,3)9-48-54(45,46)51-53(43,44)47-8-13-17(50-52(40,41)42)16(34)22(49-13)32-11-31-15-19(26)29-10-30-20(15)32/h10-13,16-18,22,34-35H,4-9H2,1-3H3,(H,27,33)(H,28,36)(H,37,38)(H,43,44)(H,45,46)(H2,26,29,30)(H2,40,41,42)/p-5/t12-,13-,16-,17-,18+,22-/m1/s1"/>
                  <rdf:li rdf:resource="https://identifiers.org/kegg.compound/C01213"/>
                  <rdf:li rdf:resource="https://identifiers.org/kegg.compound/C02557"/>
                  <rdf:li rdf:resource="https://identifiers.org/metanetx.chemical/MNXM608"/>
                  <rdf:li rdf:resource="https://identifiers.org/reactome.compound/71009"/>
                  <rdf:li rdf:resource="https://identifiers.org/seed.compound/cpd00891"/>
                  <rdf:li rdf:resource="https://identifiers.org/seed.compound/cpd01675"/>
                </rdf:Bag>
              </bqbiol:is>
            </rdf:Description>
          </rdf:RDF>
        </annotation>
      </species>
      <species metaid="meta_M_MLBr_01799_i" sboTerm="SBO:0000247" id="M_MLBr_01799_i" name="Methylmalonyl-CoA mutase, [alpha] subunit" compartment="i" hasOnlySubstanceUnits="false" boundaryCondition="false" constant="false">
        <annotation>
          <rdf:RDF xmlns:rdf="http://www.w3.org/1999/02/22-rdf-syntax-ns#" xmlns:dcterms="http://purl.org/dc/terms/" xmlns:vCard="http://www.w3.org/2001/vcard-rdf/3.0#" xmlns:vCard4="http://www.w3.org/2006/vcard/ns#" xmlns:bqbiol="http://biomodels.net/biology-qualifiers/" xmlns:bqmodel="http://biomodels.net/model-qualifiers/">
            <rdf:Description rdf:about="#meta_M_MLBr_01799_i">
              <bqbiol:is>
                <rdf:Bag>
                  <rdf:li rdf:resource="https://identifiers.org/uniprot/B8ZS74"/>
                  <rdf:li rdf:resource="https://identifiers.org/kegg.genes/mlb:MLBr_01799"/>
                  <rdf:li rdf:resource="https://identifiers.org/biomodels.sbo/SBO:0000252"/>
                </rdf:Bag>
              </bqbiol:is>
            </rdf:Description>
          </rdf:RDF>
        </annotation>
      </species>
      <species metaid="meta_M_MLBr_01800_i" sboTerm="SBO:0000247" id="M_MLBr_01800_i" name="Methylmalonyl-CoA mutase, [beta] subunit" compartment="i" hasOnlySubstanceUnits="false" boundaryCondition="false" constant="false">
        <annotation>
          <rdf:RDF xmlns:rdf="http://www.w3.org/1999/02/22-rdf-syntax-ns#" xmlns:dcterms="http://purl.org/dc/terms/" xmlns:vCard="http://www.w3.org/2001/vcard-rdf/3.0#" xmlns:vCard4="http://www.w3.org/2006/vcard/ns#" xmlns:bqbiol="http://biomodels.net/biology-qualifiers/" xmlns:bqmodel="http://biomodels.net/model-qualifiers/">
            <rdf:Description rdf:about="#meta_M_MLBr_01800_i">
              <bqbiol:is>
                <rdf:Bag>
                  <rdf:li rdf:resource="https://identifiers.org/uniprot/B8ZS75"/>
                  <rdf:li rdf:resource="https://identifiers.org/kegg.genes/mlb:MLBr_01800"/>
                  <rdf:li rdf:resource="https://identifiers.org/biomodels.sbo/SBO:0000252"/>
                </rdf:Bag>
              </bqbiol:is>
            </rdf:Description>
          </rdf:RDF>
        </annotation>
      </species>
      <species metaid="meta_M_bigg_mmcoa_S_i" sboTerm="SBO:0000247" id="M_bigg_mmcoa_S_i" name="(S)-methylmalonyl-CoA(5-)" compartment="i" hasOnlySubstanceUnits="false" boundaryCondition="false" constant="false" fbc:charge="-5" fbc:chemicalFormula="C25H35N7O19P3S">
        <notes>
          <html xmlns="http://www.w3.org/1999/xhtml">
            <p>BIGG: mmcoa-S</p>
            <p>BIOPATH: (S)-2-Methyl-3-oxopropanoyl-CoA</p>
            <p>BRENDA: BG48324</p>
            <p>CHARGE: -5</p>
            <p>CHEBI: 15466, 384, 11038, 18742, 11068, 43874, 57327</p>
            <p>FORMULA: C25H35N7O19P3S</p>
            <p>HMDB: HMDB01269, HMDB02310</p>
            <p>INCHI: InChI=1S/C25H40N7O19P3S/c1-12(23(37)38)24(39)55-7-6-27-14(33)4-5-28-21(36)18(35)25(2,3)9-48-54(45,46)51-53(43,44)47-8-13-17(50-52(40,41)42)16(34)22(49-13)32-11-31-15-19(26)29-10-30-20(15)32/h10-13,16-18,22,34-35H,4-9H2,1-3H3,(H,27,33)(H,28,36)(H,37,38)(H,43,44)(H,45,46)(H2,26,29,30)(H2,40,41,42)/p-5/t12-,13+,16+,17+,18-,22+/m0/s1</p>
            <p>KEGG: C00683</p>
            <p>MXNREF: MNXM190</p>
            <p>REACTOME: 71019</p>
            <p>SEED: cpd00519</p>
            <p>SMILES: C[C@@H](C([O-])=O)C(=O)SCCNC(=O)CCNC(=O)[C@H](O)C(C)(C)COP([O-])(=O)OP([O-])(=O)OC[C@H]1O[C@H]([C@H](O)[C@@H]1OP([O-])([O-])=O)N1C=NC2=C(N)N=CN=C12</p>
            <p>UPA: UPC00683</p>
          </html>
        </notes>
        <annotation>
          <rdf:RDF xmlns:rdf="http://www.w3.org/1999/02/22-rdf-syntax-ns#" xmlns:dcterms="http://purl.org/dc/terms/" xmlns:vCard="http://www.w3.org/2001/vcard-rdf/3.0#" xmlns:vCard4="http://www.w3.org/2006/vcard/ns#" xmlns:bqbiol="http://biomodels.net/biology-qualifiers/" xmlns:bqmodel="http://biomodels.net/model-qualifiers/">
            <rdf:Description rdf:about="#meta_M_bigg_mmcoa_S_i">
              <bqbiol:is>
                <rdf:Bag>
                  <rdf:li rdf:resource="https://identifiers.org/chebi/CHEBI:15466"/>
                  <rdf:li rdf:resource="https://identifiers.org/chebi/CHEBI:384"/>
                  <rdf:li rdf:resource="https://identifiers.org/chebi/CHEBI:11038"/>
                  <rdf:li rdf:resource="https://identifiers.org/chebi/CHEBI:18742"/>
                  <rdf:li rdf:resource="https://identifiers.org/chebi/CHEBI:11068"/>
                  <rdf:li rdf:resource="https://identifiers.org/chebi/CHEBI:43874"/>
                  <rdf:li rdf:resource="https://identifiers.org/chebi/CHEBI:57327"/>
                  <rdf:li rdf:resource="https://identifiers.org/bigg.metabolite/mmcoa-S"/>
                  <rdf:li rdf:resource="https://identifiers.org/hmdb/HMDB01269"/>
                  <rdf:li rdf:resource="https://identifiers.org/hmdb/HMDB02310"/>
                  <rdf:li rdf:resource="https://identifiers.org/inchi/InChI=1S/C25H40N7O19P3S/c1-12(23(37)38)24(39)55-7-6-27-14(33)4-5-28-21(36)18(35)25(2,3)9-48-54(45,46)51-53(43,44)47-8-13-17(50-52(40,41)42)16(34)22(49-13)32-11-31-15-19(26)29-10-30-20(15)32/h10-13,16-18,22,34-35H,4-9H2,1-3H3,(H,27,33)(H,28,36)(H,37,38)(H,43,44)(H,45,46)(H2,26,29,30)(H2,40,41,42)/p-5/t12-,13+,16+,17+,18-,22+/m0/s1"/>
                  <rdf:li rdf:resource="https://identifiers.org/kegg.compound/C00683"/>
                  <rdf:li rdf:resource="https://identifiers.org/metanetx.chemical/MNXM190"/>
                  <rdf:li rdf:resource="https://identifiers.org/reactome.compound/71019"/>
                  <rdf:li rdf:resource="https://identifiers.org/seed.compound/cpd00519"/>
                </rdf:Bag>
              </bqbiol:is>
            </rdf:Description>
          </rdf:RDF>
        </annotation>
      </species>
      <species metaid="meta_M_bigg_ppcoa_i" sboTerm="SBO:0000247" id="M_bigg_ppcoa_i" name="propionyl-CoA(4-)" compartment="i" hasOnlySubstanceUnits="false" boundaryCondition="false" constant="false" fbc:charge="-4" fbc:chemicalFormula="C24H36N7O17P3S">
        <notes>
          <html xmlns="http://www.w3.org/1999/xhtml">
            <p>BIGG: ppcoa</p>
            <p>BIOPATH: Propanoyl-CoA</p>
            <p>BRENDA: BG36287</p>
            <p>CHARGE: -4</p>
            <p>CHEBI: 15539, 8479, 14907, 14904, 26295, 26296, 57392</p>
            <p>FORMULA: C24H36N7O17P3S</p>
            <p>HMDB: HMDB01275</p>
            <p>INCHI: InChI=1S/C24H40N7O17P3S/c1-4-15(33)52-8-7-26-14(32)5-6-27-22(36)19(35)24(2,3)10-45-51(42,43)48-50(40,41)44-9-13-18(47-49(37,38)39)17(34)23(46-13)31-12-30-16-20(25)28-11-29-21(16)31/h11-13,17-19,23,34-35H,4-10H2,1-3H3,(H,26,32)(H,27,36)(H,40,41)(H,42,43)(H2,25,28,29)(H2,37,38,39)/p-4/t13-,17-,18-,19+,23-/m1/s1</p>
            <p>KEGG: C00100</p>
            <p>MXNREF: MNXM86</p>
            <p>REACTOME: 70843, 192314</p>
            <p>SEED: cpd00086</p>
            <p>SMILES: CCC(=O)SCCNC(=O)CCNC(=O)[C@H](O)C(C)(C)COP([O-])(=O)OP([O-])(=O)OC[C@H]1O[C@H]([C@H](O)[C@@H]1OP([O-])([O-])=O)N1C=NC2=C(N)N=CN=C12</p>
            <p>UPA: UPC00100</p>
          </html>
        </notes>
        <annotation>
          <rdf:RDF xmlns:rdf="http://www.w3.org/1999/02/22-rdf-syntax-ns#" xmlns:dcterms="http://purl.org/dc/terms/" xmlns:vCard="http://www.w3.org/2001/vcard-rdf/3.0#" xmlns:vCard4="http://www.w3.org/2006/vcard/ns#" xmlns:bqbiol="http://biomodels.net/biology-qualifiers/" xmlns:bqmodel="http://biomodels.net/model-qualifiers/">
            <rdf:Description rdf:about="#meta_M_bigg_ppcoa_i">
              <bqbiol:is>
                <rdf:Bag>
                  <rdf:li rdf:resource="https://identifiers.org/chebi/CHEBI:15539"/>
                  <rdf:li rdf:resource="https://identifiers.org/chebi/CHEBI:8479"/>
                  <rdf:li rdf:resource="https://identifiers.org/chebi/CHEBI:14907"/>
                  <rdf:li rdf:resource="https://identifiers.org/chebi/CHEBI:14904"/>
                  <rdf:li rdf:resource="https://identifiers.org/chebi/CHEBI:26295"/>
                  <rdf:li rdf:resource="https://identifiers.org/chebi/CHEBI:26296"/>
                  <rdf:li rdf:resource="https://identifiers.org/chebi/CHEBI:57392"/>
                  <rdf:li rdf:resource="https://identifiers.org/bigg.metabolite/ppcoa"/>
                  <rdf:li rdf:resource="https://identifiers.org/hmdb/HMDB01275"/>
                  <rdf:li rdf:resource="https://identifiers.org/inchi/InChI=1S/C24H40N7O17P3S/c1-4-15(33)52-8-7-26-14(32)5-6-27-22(36)19(35)24(2,3)10-45-51(42,43)48-50(40,41)44-9-13-18(47-49(37,38)39)17(34)23(46-13)31-12-30-16-20(25)28-11-29-21(16)31/h11-13,17-19,23,34-35H,4-10H2,1-3H3,(H,26,32)(H,27,36)(H,40,41)(H,42,43)(H2,25,28,29)(H2,37,38,39)/p-4/t13-,17-,18-,19+,23-/m1/s1"/>
                  <rdf:li rdf:resource="https://identifiers.org/kegg.compound/C00100"/>
                  <rdf:li rdf:resource="https://identifiers.org/metanetx.chemical/MNXM86"/>
                  <rdf:li rdf:resource="https://identifiers.org/reactome.compound/70843"/>
                  <rdf:li rdf:resource="https://identifiers.org/reactome.compound/192314"/>
                  <rdf:li rdf:resource="https://identifiers.org/seed.compound/cpd00086"/>
                </rdf:Bag>
              </bqbiol:is>
            </rdf:Description>
          </rdf:RDF>
        </annotation>
      </species>
      <species metaid="meta_M_MLBr_00731_i" sboTerm="SBO:0000247" id="M_MLBr_00731_i" name="Acetyl/propionyl CoA carboxylase [beta] subunit" compartment="i" hasOnlySubstanceUnits="false" boundaryCondition="false" constant="false">
        <annotation>
          <rdf:RDF xmlns:rdf="http://www.w3.org/1999/02/22-rdf-syntax-ns#" xmlns:dcterms="http://purl.org/dc/terms/" xmlns:vCard="http://www.w3.org/2001/vcard-rdf/3.0#" xmlns:vCard4="http://www.w3.org/2006/vcard/ns#" xmlns:bqbiol="http://biomodels.net/biology-qualifiers/" xmlns:bqmodel="http://biomodels.net/model-qualifiers/">
            <rdf:Description rdf:about="#meta_M_MLBr_00731_i">
              <bqbiol:is>
                <rdf:Bag>
                  <rdf:li rdf:resource="https://identifiers.org/uniprot/B8ZUY0"/>
                  <rdf:li rdf:resource="https://identifiers.org/kegg.genes/mlb:MLBr_00731"/>
                  <rdf:li rdf:resource="https://identifiers.org/biomodels.sbo/SBO:0000252"/>
                </rdf:Bag>
              </bqbiol:is>
            </rdf:Description>
          </rdf:RDF>
        </annotation>
      </species>
      <species metaid="meta_M_MNXM1572_i" sboTerm="SBO:0000247" id="M_MNXM1572_i" name="methylmalonate(2-)" compartment="i" hasOnlySubstanceUnits="false" boundaryCondition="false" constant="false" fbc:charge="-2" fbc:chemicalFormula="C4H4O4">
        <notes>
          <html xmlns="http://www.w3.org/1999/xhtml">
            <p>BRENDA: BG21204</p>
            <p>CHARGE: -2</p>
            <p>CHEBI: 17453, 25317, 14603, 30860, 42270, 6881, 25319, 30861</p>
            <p>FORMULA: C4H4O4</p>
            <p>HMDB: HMDB00202</p>
            <p>INCHI: InChI=1S/C4H6O4/c1-2(3(5)6)4(7)8/h2H,1H3,(H,5,6)(H,7,8)/p-2</p>
            <p>KEGG: C02170</p>
            <p>LIPIDMAPS: LMFA01170118</p>
            <p>METACYC: CPD-546</p>
            <p>MXNREF: MNXM1572</p>
            <p>SEED: cpd01468</p>
            <p>SMILES: CC(C([O-])=O)C([O-])=O</p>
          </html>
        </notes>
        <annotation>
          <rdf:RDF xmlns:rdf="http://www.w3.org/1999/02/22-rdf-syntax-ns#" xmlns:dcterms="http://purl.org/dc/terms/" xmlns:vCard="http://www.w3.org/2001/vcard-rdf/3.0#" xmlns:vCard4="http://www.w3.org/2006/vcard/ns#" xmlns:bqbiol="http://biomodels.net/biology-qualifiers/" xmlns:bqmodel="http://biomodels.net/model-qualifiers/">
            <rdf:Description rdf:about="#meta_M_MNXM1572_i">
              <bqbiol:is>
                <rdf:Bag>
                  <rdf:li rdf:resource="https://identifiers.org/chebi/CHEBI:17453"/>
                  <rdf:li rdf:resource="https://identifiers.org/chebi/CHEBI:25317"/>
                  <rdf:li rdf:resource="https://identifiers.org/chebi/CHEBI:14603"/>
                  <rdf:li rdf:resource="https://identifiers.org/chebi/CHEBI:30860"/>
                  <rdf:li rdf:resource="https://identifiers.org/chebi/CHEBI:42270"/>
                  <rdf:li rdf:resource="https://identifiers.org/chebi/CHEBI:6881"/>
                  <rdf:li rdf:resource="https://identifiers.org/chebi/CHEBI:25319"/>
                  <rdf:li rdf:resource="https://identifiers.org/chebi/CHEBI:30861"/>
                  <rdf:li rdf:resource="https://identifiers.org/hmdb/HMDB00202"/>
                  <rdf:li rdf:resource="https://identifiers.org/inchi/InChI=1S/C4H6O4/c1-2(3(5)6)4(7)8/h2H,1H3,(H,5,6)(H,7,8)/p-2"/>
                  <rdf:li rdf:resource="https://identifiers.org/kegg.compound/C02170"/>
                  <rdf:li rdf:resource="https://identifiers.org/biocyc/CPD-546"/>
                  <rdf:li rdf:resource="https://identifiers.org/metanetx.chemical/MNXM1572"/>
                  <rdf:li rdf:resource="https://identifiers.org/seed.compound/cpd01468"/>
                </rdf:Bag>
              </bqbiol:is>
            </rdf:Description>
          </rdf:RDF>
        </annotation>
      </species>
      <species metaid="meta_M_bigg_3aib_i" sboTerm="SBO:0000247" id="M_bigg_3aib_i" name="(S)-3-aminoisobutyric acid zwitterion" compartment="i" hasOnlySubstanceUnits="false" boundaryCondition="false" constant="false" fbc:charge="0" fbc:chemicalFormula="C4H9NO2">
        <notes>
          <html xmlns="http://www.w3.org/1999/xhtml">
            <p>BIGG: 3aib</p>
            <p>BIOPATH: (S)-3-Aminoisobutyrate</p>
            <p>BRENDA: BG19785</p>
            <p>CHARGE: 0</p>
            <p>CHEBI: 18188, 18745, 390, 6167, 41058, 11043, 33094, 58655</p>
            <p>FORMULA: C4H9NO2</p>
            <p>HMDB: HMDB02166</p>
            <p>INCHI: InChI=1S/C4H9NO2/c1-3(2-5)4(6)7/h3H,2,5H2,1H3,(H,6,7)/t3-/m0/s1</p>
            <p>KEGG: C03284</p>
            <p>LIPIDMAPS: LMFA01100050</p>
            <p>METACYC: CPD-466</p>
            <p>MXNREF: MNXM2053</p>
            <p>SEED: cpd02096</p>
            <p>SMILES: C[C@@H](C[NH3+])C([O-])=O</p>
          </html>
        </notes>
        <annotation>
          <rdf:RDF xmlns:rdf="http://www.w3.org/1999/02/22-rdf-syntax-ns#" xmlns:dcterms="http://purl.org/dc/terms/" xmlns:vCard="http://www.w3.org/2001/vcard-rdf/3.0#" xmlns:vCard4="http://www.w3.org/2006/vcard/ns#" xmlns:bqbiol="http://biomodels.net/biology-qualifiers/" xmlns:bqmodel="http://biomodels.net/model-qualifiers/">
            <rdf:Description rdf:about="#meta_M_bigg_3aib_i">
              <bqbiol:is>
                <rdf:Bag>
                  <rdf:li rdf:resource="https://identifiers.org/chebi/CHEBI:18188"/>
                  <rdf:li rdf:resource="https://identifiers.org/chebi/CHEBI:18745"/>
                  <rdf:li rdf:resource="https://identifiers.org/chebi/CHEBI:390"/>
                  <rdf:li rdf:resource="https://identifiers.org/chebi/CHEBI:6167"/>
                  <rdf:li rdf:resource="https://identifiers.org/chebi/CHEBI:41058"/>
                  <rdf:li rdf:resource="https://identifiers.org/chebi/CHEBI:11043"/>
                  <rdf:li rdf:resource="https://identifiers.org/chebi/CHEBI:33094"/>
                  <rdf:li rdf:resource="https://identifiers.org/chebi/CHEBI:58655"/>
                  <rdf:li rdf:resource="https://identifiers.org/bigg.metabolite/3aib"/>
                  <rdf:li rdf:resource="https://identifiers.org/hmdb/HMDB02166"/>
                  <rdf:li rdf:resource="https://identifiers.org/inchi/InChI=1S/C4H9NO2/c1-3(2-5)4(6)7/h3H,2,5H2,1H3,(H,6,7)/t3-/m0/s1"/>
                  <rdf:li rdf:resource="https://identifiers.org/kegg.compound/C03284"/>
                  <rdf:li rdf:resource="https://identifiers.org/biocyc/CPD-466"/>
                  <rdf:li rdf:resource="https://identifiers.org/metanetx.chemical/MNXM2053"/>
                  <rdf:li rdf:resource="https://identifiers.org/seed.compound/cpd02096"/>
                </rdf:Bag>
              </bqbiol:is>
            </rdf:Description>
          </rdf:RDF>
        </annotation>
      </species>
      <species metaid="meta_M_bigg_2maacoa_i" sboTerm="SBO:0000247" id="M_bigg_2maacoa_i" name="2-methylacetoacetyl-CoA(4-)" compartment="i" hasOnlySubstanceUnits="false" boundaryCondition="false" constant="false" fbc:charge="-4" fbc:chemicalFormula="C26H38N7O18P3S">
        <notes>
          <html xmlns="http://www.w3.org/1999/xhtml">
            <p>BIGG: 2maacoa</p>
            <p>BIOPATH: 2-Methylacetoacetyl-CoA</p>
            <p>BRENDA: BG13943</p>
            <p>CHARGE: -4</p>
            <p>CHEBI: 15476, 11613, 19687, 1195, 57335</p>
            <p>FORMULA: C26H38N7O18P3S</p>
            <p>HMDB: HMDB01157</p>
            <p>INCHI: InChI=1S/C26H42N7O18P3S/c1-13(14(2)34)25(39)55-8-7-28-16(35)5-6-29-23(38)20(37)26(3,4)10-48-54(45,46)51-53(43,44)47-9-15-19(50-52(40,41)42)18(36)24(49-15)33-12-32-17-21(27)30-11-31-22(17)33/h11-13,15,18-20,24,36-37H,5-10H2,1-4H3,(H,28,35)(H,29,38)(H,43,44)(H,45,46)(H2,27,30,31)(H2,40,41,42)/p-4/t13?,15-,18-,19-,20+,24-/m1/s1</p>
            <p>KEGG: C03344</p>
            <p>METACYC: 2-METHYL-ACETO-ACETYL-COA</p>
            <p>MXNREF: MNXM524</p>
            <p>REACTOME: 70836</p>
            <p>SEED: cpd02124</p>
            <p>SMILES: CC(C(C)=O)C(=O)SCCNC(=O)CCNC(=O)[C@H](O)C(C)(C)COP([O-])(=O)OP([O-])(=O)OC[C@H]1O[C@H]([C@H](O)[C@@H]1OP([O-])([O-])=O)N1C=NC2=C(N)N=CN=C12</p>
          </html>
        </notes>
        <annotation>
          <rdf:RDF xmlns:rdf="http://www.w3.org/1999/02/22-rdf-syntax-ns#" xmlns:dcterms="http://purl.org/dc/terms/" xmlns:vCard="http://www.w3.org/2001/vcard-rdf/3.0#" xmlns:vCard4="http://www.w3.org/2006/vcard/ns#" xmlns:bqbiol="http://biomodels.net/biology-qualifiers/" xmlns:bqmodel="http://biomodels.net/model-qualifiers/">
            <rdf:Description rdf:about="#meta_M_bigg_2maacoa_i">
              <bqbiol:is>
                <rdf:Bag>
                  <rdf:li rdf:resource="https://identifiers.org/chebi/CHEBI:15476"/>
                  <rdf:li rdf:resource="https://identifiers.org/chebi/CHEBI:11613"/>
                  <rdf:li rdf:resource="https://identifiers.org/chebi/CHEBI:19687"/>
                  <rdf:li rdf:resource="https://identifiers.org/chebi/CHEBI:1195"/>
                  <rdf:li rdf:resource="https://identifiers.org/chebi/CHEBI:57335"/>
                  <rdf:li rdf:resource="https://identifiers.org/bigg.metabolite/2maacoa"/>
                  <rdf:li rdf:resource="https://identifiers.org/hmdb/HMDB01157"/>
                  <rdf:li rdf:resource="https://identifiers.org/inchi/InChI=1S/C26H42N7O18P3S/c1-13(14(2)34)25(39)55-8-7-28-16(35)5-6-29-23(38)20(37)26(3,4)10-48-54(45,46)51-53(43,44)47-9-15-19(50-52(40,41)42)18(36)24(49-15)33-12-32-17-21(27)30-11-31-22(17)33/h11-13,15,18-20,24,36-37H,5-10H2,1-4H3,(H,28,35)(H,29,38)(H,43,44)(H,45,46)(H2,27,30,31)(H2,40,41,42)/p-4/t13?,15-,18-,19-,20+,24-/m1/s1"/>
                  <rdf:li rdf:resource="https://identifiers.org/kegg.compound/C03344"/>
                  <rdf:li rdf:resource="https://identifiers.org/biocyc/2-METHYL-ACETO-ACETYL-COA"/>
                  <rdf:li rdf:resource="https://identifiers.org/metanetx.chemical/MNXM524"/>
                  <rdf:li rdf:resource="https://identifiers.org/reactome.compound/70836"/>
                  <rdf:li rdf:resource="https://identifiers.org/seed.compound/cpd02124"/>
                </rdf:Bag>
              </bqbiol:is>
            </rdf:Description>
          </rdf:RDF>
        </annotation>
      </species>
      <species metaid="meta_M_bigg_2mp2coa_i" sboTerm="SBO:0000247" id="M_bigg_2mp2coa_i" name="methacrylyl-CoA" compartment="i" hasOnlySubstanceUnits="false" boundaryCondition="false" constant="false" fbc:charge="-4" fbc:chemicalFormula="C25H36N7O17P3S">
        <notes>
          <html xmlns="http://www.w3.org/1999/xhtml">
            <p>BIGG: 2mp2coa</p>
            <p>BIOPATH: 2-Methylprop-2-enoyl-CoA</p>
            <p>CHARGE: -4</p>
            <p>CHEBI: 27754, 1208, 19706, 62500</p>
            <p>FORMULA: C25H36N7O17P3S</p>
            <p>HMDB: HMDB01011</p>
            <p>INCHI: InChI=1S/C25H40N7O17P3S/c1-13(2)24(37)53-8-7-27-15(33)5-6-28-22(36)19(35)25(3,4)10-46-52(43,44)49-51(41,42)45-9-14-18(48-50(38,39)40)17(34)23(47-14)32-12-31-16-20(26)29-11-30-21(16)32/h11-12,14,17-19,23,34-35H,1,5-10H2,2-4H3,(H,27,33)(H,28,36)(H,41,42)(H,43,44)(H2,26,29,30)(H2,38,39,40)/p-4/t14-,17-,18-,19+,23-/m1/s1</p>
            <p>KEGG: C03460</p>
            <p>MXNREF: MNXM947</p>
            <p>REACTOME: 70858</p>
            <p>SEED: cpd02187</p>
            <p>SMILES: CC(=C)C(=O)SCCNC(=O)CCNC(=O)[C@H](O)C(C)(C)COP([O-])(=O)OP([O-])(=O)OC[C@H]1O[C@H]([C@H](O)[C@@H]1OP([O-])([O-])=O)N1C=NC2=C(N)N=CN=C12</p>
          </html>
        </notes>
        <annotation>
          <rdf:RDF xmlns:rdf="http://www.w3.org/1999/02/22-rdf-syntax-ns#" xmlns:dcterms="http://purl.org/dc/terms/" xmlns:vCard="http://www.w3.org/2001/vcard-rdf/3.0#" xmlns:vCard4="http://www.w3.org/2006/vcard/ns#" xmlns:bqbiol="http://biomodels.net/biology-qualifiers/" xmlns:bqmodel="http://biomodels.net/model-qualifiers/">
            <rdf:Description rdf:about="#meta_M_bigg_2mp2coa_i">
              <bqbiol:is>
                <rdf:Bag>
                  <rdf:li rdf:resource="https://identifiers.org/chebi/CHEBI:27754"/>
                  <rdf:li rdf:resource="https://identifiers.org/chebi/CHEBI:1208"/>
                  <rdf:li rdf:resource="https://identifiers.org/chebi/CHEBI:19706"/>
                  <rdf:li rdf:resource="https://identifiers.org/chebi/CHEBI:62500"/>
                  <rdf:li rdf:resource="https://identifiers.org/bigg.metabolite/2mp2coa"/>
                  <rdf:li rdf:resource="https://identifiers.org/hmdb/HMDB01011"/>
                  <rdf:li rdf:resource="https://identifiers.org/inchi/InChI=1S/C25H40N7O17P3S/c1-13(2)24(37)53-8-7-27-15(33)5-6-28-22(36)19(35)25(3,4)10-46-52(43,44)49-51(41,42)45-9-14-18(48-50(38,39)40)17(34)23(47-14)32-12-31-16-20(26)29-11-30-21(16)32/h11-12,14,17-19,23,34-35H,1,5-10H2,2-4H3,(H,27,33)(H,28,36)(H,41,42)(H,43,44)(H2,26,29,30)(H2,38,39,40)/p-4/t14-,17-,18-,19+,23-/m1/s1"/>
                  <rdf:li rdf:resource="https://identifiers.org/kegg.compound/C03460"/>
                  <rdf:li rdf:resource="https://identifiers.org/metanetx.chemical/MNXM947"/>
                  <rdf:li rdf:resource="https://identifiers.org/reactome.compound/70858"/>
                  <rdf:li rdf:resource="https://identifiers.org/seed.compound/cpd02187"/>
                </rdf:Bag>
              </bqbiol:is>
            </rdf:Description>
          </rdf:RDF>
        </annotation>
      </species>
      <species metaid="meta_M_bigg_3hibutcoa_i" sboTerm="SBO:0000247" id="M_bigg_3hibutcoa_i" name="(S)-3-hydroxyisobutyryl-CoA" compartment="i" hasOnlySubstanceUnits="false" boundaryCondition="false" constant="false" fbc:charge="-4" fbc:chemicalFormula="C25H38N7O18P3S">
        <notes>
          <html xmlns="http://www.w3.org/1999/xhtml">
            <p>BIGG: 3hibutcoa</p>
            <p>BIOPATH: (S)-3-Hydroxyisobutyryl-CoA</p>
            <p>CHARGE: -4</p>
            <p>CHEBI: 28259, 18753, 399, 62611</p>
            <p>FORMULA: C25H38N7O18P3S</p>
            <p>INCHI: InChI=1S/C25H42N7O18P3S/c1-13(8-33)24(38)54-7-6-27-15(34)4-5-28-22(37)19(36)25(2,3)10-47-53(44,45)50-52(42,43)46-9-14-18(49-51(39,40)41)17(35)23(48-14)32-12-31-16-20(26)29-11-30-21(16)32/h11-14,17-19,23,33,35-36H,4-10H2,1-3H3,(H,27,34)(H,28,37)(H,42,43)(H,44,45)(H2,26,29,30)(H2,39,40,41)/p-4/t13-,14+,17+,18+,19-,23+/m0/s1</p>
            <p>KEGG: C06000</p>
            <p>METACYC: CPD-12174</p>
            <p>MXNREF: MNXM90341</p>
            <p>REACTOME: 71847</p>
            <p>SEED: cpd03572</p>
            <p>SMILES: C[C@@H](CO)C(=O)SCCNC(=O)CCNC(=O)[C@H](O)C(C)(C)COP([O-])(=O)OP([O-])(=O)OC[C@H]1O[C@H]([C@H](O)[C@@H]1OP([O-])([O-])=O)N1C=NC2=C(N)N=CN=C12</p>
          </html>
        </notes>
        <annotation>
          <rdf:RDF xmlns:rdf="http://www.w3.org/1999/02/22-rdf-syntax-ns#" xmlns:dcterms="http://purl.org/dc/terms/" xmlns:vCard="http://www.w3.org/2001/vcard-rdf/3.0#" xmlns:vCard4="http://www.w3.org/2006/vcard/ns#" xmlns:bqbiol="http://biomodels.net/biology-qualifiers/" xmlns:bqmodel="http://biomodels.net/model-qualifiers/">
            <rdf:Description rdf:about="#meta_M_bigg_3hibutcoa_i">
              <bqbiol:is>
                <rdf:Bag>
                  <rdf:li rdf:resource="https://identifiers.org/chebi/CHEBI:28259"/>
                  <rdf:li rdf:resource="https://identifiers.org/chebi/CHEBI:18753"/>
                  <rdf:li rdf:resource="https://identifiers.org/chebi/CHEBI:399"/>
                  <rdf:li rdf:resource="https://identifiers.org/chebi/CHEBI:62611"/>
                  <rdf:li rdf:resource="https://identifiers.org/bigg.metabolite/3hibutcoa"/>
                  <rdf:li rdf:resource="https://identifiers.org/inchi/InChI=1S/C25H42N7O18P3S/c1-13(8-33)24(38)54-7-6-27-15(34)4-5-28-22(37)19(36)25(2,3)10-47-53(44,45)50-52(42,43)46-9-14-18(49-51(39,40)41)17(35)23(48-14)32-12-31-16-20(26)29-11-30-21(16)32/h11-14,17-19,23,33,35-36H,4-10H2,1-3H3,(H,27,34)(H,28,37)(H,42,43)(H,44,45)(H2,26,29,30)(H2,39,40,41)/p-4/t13-,14+,17+,18+,19-,23+/m0/s1"/>
                  <rdf:li rdf:resource="https://identifiers.org/kegg.compound/C06000"/>
                  <rdf:li rdf:resource="https://identifiers.org/biocyc/CPD-12174"/>
                  <rdf:li rdf:resource="https://identifiers.org/metanetx.chemical/MNXM90341"/>
                  <rdf:li rdf:resource="https://identifiers.org/reactome.compound/71847"/>
                  <rdf:li rdf:resource="https://identifiers.org/seed.compound/cpd03572"/>
                </rdf:Bag>
              </bqbiol:is>
            </rdf:Description>
          </rdf:RDF>
        </annotation>
      </species>
      <species metaid="meta_M_bigg_ibcoa_i" sboTerm="SBO:0000247" id="M_bigg_ibcoa_i" name="isobutyryl-CoA" compartment="i" hasOnlySubstanceUnits="false" boundaryCondition="false" constant="false" fbc:charge="-4" fbc:chemicalFormula="C25H38N7O17P3S">
        <notes>
          <html xmlns="http://www.w3.org/1999/xhtml">
            <p>BIGG: ibcoa</p>
            <p>BIOPATH: 2-Methylpropanoyl-CoA</p>
            <p>BRENDA: BG55363</p>
            <p>CHARGE: -4</p>
            <p>CHEBI: 15479, 41634, 11629, 19712, 12754, 1214, 57338</p>
            <p>FORMULA: C25H38N7O17P3S</p>
            <p>HMDB: HMDB01243</p>
            <p>INCHI: InChI=1S/C25H42N7O17P3S/c1-13(2)24(37)53-8-7-27-15(33)5-6-28-22(36)19(35)25(3,4)10-46-52(43,44)49-51(41,42)45-9-14-18(48-50(38,39)40)17(34)23(47-14)32-12-31-16-20(26)29-11-30-21(16)32/h11-14,17-19,23,34-35H,5-10H2,1-4H3,(H,27,33)(H,28,36)(H,41,42)(H,43,44)(H2,26,29,30)(H2,38,39,40)/p-4/t14-,17-,18-,19+,23-/m1/s1</p>
            <p>KEGG: C00630</p>
            <p>METACYC: ISOBUTYRYL-COA</p>
            <p>MXNREF: MNXM470</p>
            <p>REACTOME: 70851</p>
            <p>SEED: cpd00481</p>
            <p>SMILES: CC(C)C(=O)SCCNC(=O)CCNC(=O)[C@H](O)C(C)(C)COP([O-])(=O)OP([O-])(=O)OC[C@H]1O[C@H]([C@H](O)[C@@H]1OP([O-])([O-])=O)N1C=NC2=C(N)N=CN=C12</p>
          </html>
        </notes>
        <annotation>
          <rdf:RDF xmlns:rdf="http://www.w3.org/1999/02/22-rdf-syntax-ns#" xmlns:dcterms="http://purl.org/dc/terms/" xmlns:vCard="http://www.w3.org/2001/vcard-rdf/3.0#" xmlns:vCard4="http://www.w3.org/2006/vcard/ns#" xmlns:bqbiol="http://biomodels.net/biology-qualifiers/" xmlns:bqmodel="http://biomodels.net/model-qualifiers/">
            <rdf:Description rdf:about="#meta_M_bigg_ibcoa_i">
              <bqbiol:is>
                <rdf:Bag>
                  <rdf:li rdf:resource="https://identifiers.org/chebi/CHEBI:15479"/>
                  <rdf:li rdf:resource="https://identifiers.org/chebi/CHEBI:41634"/>
                  <rdf:li rdf:resource="https://identifiers.org/chebi/CHEBI:11629"/>
                  <rdf:li rdf:resource="https://identifiers.org/chebi/CHEBI:19712"/>
                  <rdf:li rdf:resource="https://identifiers.org/chebi/CHEBI:12754"/>
                  <rdf:li rdf:resource="https://identifiers.org/chebi/CHEBI:1214"/>
                  <rdf:li rdf:resource="https://identifiers.org/chebi/CHEBI:57338"/>
                  <rdf:li rdf:resource="https://identifiers.org/bigg.metabolite/ibcoa"/>
                  <rdf:li rdf:resource="https://identifiers.org/hmdb/HMDB01243"/>
                  <rdf:li rdf:resource="https://identifiers.org/inchi/InChI=1S/C25H42N7O17P3S/c1-13(2)24(37)53-8-7-27-15(33)5-6-28-22(36)19(35)25(3,4)10-46-52(43,44)49-51(41,42)45-9-14-18(48-50(38,39)40)17(34)23(47-14)32-12-31-16-20(26)29-11-30-21(16)32/h11-14,17-19,23,34-35H,5-10H2,1-4H3,(H,27,33)(H,28,36)(H,41,42)(H,43,44)(H2,26,29,30)(H2,38,39,40)/p-4/t14-,17-,18-,19+,23-/m1/s1"/>
                  <rdf:li rdf:resource="https://identifiers.org/kegg.compound/C00630"/>
                  <rdf:li rdf:resource="https://identifiers.org/biocyc/ISOBUTYRYL-COA"/>
                  <rdf:li rdf:resource="https://identifiers.org/metanetx.chemical/MNXM470"/>
                  <rdf:li rdf:resource="https://identifiers.org/reactome.compound/70851"/>
                  <rdf:li rdf:resource="https://identifiers.org/seed.compound/cpd00481"/>
                </rdf:Bag>
              </bqbiol:is>
            </rdf:Description>
          </rdf:RDF>
        </annotation>
      </species>
      <species metaid="meta_M_bigg_4mop_i" sboTerm="SBO:0000247" id="M_bigg_4mop_i" name="4-methyl-2-oxopentanoate" compartment="i" hasOnlySubstanceUnits="false" boundaryCondition="false" constant="false" fbc:charge="-1" fbc:chemicalFormula="C6H9O3">
        <notes>
          <html xmlns="http://www.w3.org/1999/xhtml">
            <p>BIGG: 4mop</p>
            <p>BIOPATH: 4-Methyl-2-oxopentanoate</p>
            <p>BRENDA: BG21707</p>
            <p>CHARGE: -1</p>
            <p>CHEBI: 17865, 12020, 20438, 48430, 41619, 1891</p>
            <p>FORMULA: C6H9O3</p>
            <p>HMDB: HMDB00695, HMDB00762</p>
            <p>INCHI: InChI=1S/C6H10O3/c1-4(2)3-5(7)6(8)9/h4H,3H2,1-2H3,(H,8,9)/p-1</p>
            <p>KEGG: C00233</p>
            <p>METACYC: 2K-4CH3-PENTANOATE</p>
            <p>MXNREF: MNXM404</p>
            <p>SEED: cpd00200</p>
            <p>SMILES: CC(C)CC(=O)C([O-])=O</p>
            <p>UPA: UPC00233</p>
          </html>
        </notes>
        <annotation>
          <rdf:RDF xmlns:rdf="http://www.w3.org/1999/02/22-rdf-syntax-ns#" xmlns:dcterms="http://purl.org/dc/terms/" xmlns:vCard="http://www.w3.org/2001/vcard-rdf/3.0#" xmlns:vCard4="http://www.w3.org/2006/vcard/ns#" xmlns:bqbiol="http://biomodels.net/biology-qualifiers/" xmlns:bqmodel="http://biomodels.net/model-qualifiers/">
            <rdf:Description rdf:about="#meta_M_bigg_4mop_i">
              <bqbiol:is>
                <rdf:Bag>
                  <rdf:li rdf:resource="https://identifiers.org/chebi/CHEBI:17865"/>
                  <rdf:li rdf:resource="https://identifiers.org/chebi/CHEBI:12020"/>
                  <rdf:li rdf:resource="https://identifiers.org/chebi/CHEBI:20438"/>
                  <rdf:li rdf:resource="https://identifiers.org/chebi/CHEBI:48430"/>
                  <rdf:li rdf:resource="https://identifiers.org/chebi/CHEBI:41619"/>
                  <rdf:li rdf:resource="https://identifiers.org/chebi/CHEBI:1891"/>
                  <rdf:li rdf:resource="https://identifiers.org/bigg.metabolite/4mop"/>
                  <rdf:li rdf:resource="https://identifiers.org/hmdb/HMDB00695"/>
                  <rdf:li rdf:resource="https://identifiers.org/hmdb/HMDB00762"/>
                  <rdf:li rdf:resource="https://identifiers.org/inchi/InChI=1S/C6H10O3/c1-4(2)3-5(7)6(8)9/h4H,3H2,1-2H3,(H,8,9)/p-1"/>
                  <rdf:li rdf:resource="https://identifiers.org/kegg.compound/C00233"/>
                  <rdf:li rdf:resource="https://identifiers.org/biocyc/2K-4CH3-PENTANOATE"/>
                  <rdf:li rdf:resource="https://identifiers.org/metanetx.chemical/MNXM404"/>
                  <rdf:li rdf:resource="https://identifiers.org/seed.compound/cpd00200"/>
                </rdf:Bag>
              </bqbiol:is>
            </rdf:Description>
          </rdf:RDF>
        </annotation>
      </species>
      <species metaid="meta_M_bigg_leu_L_i" sboTerm="SBO:0000247" id="M_bigg_leu_L_i" name="L-leucine zwitterion" compartment="i" hasOnlySubstanceUnits="false" boundaryCondition="false" constant="false" fbc:charge="0" fbc:chemicalFormula="C6H13NO2">
        <notes>
          <html xmlns="http://www.w3.org/1999/xhtml">
            <p>BIGG: leu-L</p>
            <p>BIOPATH: L-Leucine</p>
            <p>BRENDA: BG22465</p>
            <p>CHARGE: 0</p>
            <p>CHEBI: 15603, 43646, 6260, 10866, 43733, 43814, 13131, 43695, 21348, 30006, 32619, 32620, 33566, 18862, 13628, 57427</p>
            <p>FORMULA: C6H13NO2</p>
            <p>HMDB: HMDB00687, HMDB13773</p>
            <p>INCHI: InChI=1S/C6H13NO2/c1-4(2)3-5(7)6(8)9/h4-5H,3,7H2,1-2H3,(H,8,9)/t5-/m0/s1</p>
            <p>KEGG: C00123, D00030</p>
            <p>METACYC: Catechols, LEU</p>
            <p>MXNREF: MNXM140</p>
            <p>REACTOME: 113580, 29588, 351964</p>
            <p>SEED: cpd00107</p>
            <p>SMILES: CC(C)C[C@H]([NH3+])C([O-])=O</p>
            <p>UPA: UPC00123</p>
          </html>
        </notes>
        <annotation>
          <rdf:RDF xmlns:rdf="http://www.w3.org/1999/02/22-rdf-syntax-ns#" xmlns:dcterms="http://purl.org/dc/terms/" xmlns:vCard="http://www.w3.org/2001/vcard-rdf/3.0#" xmlns:vCard4="http://www.w3.org/2006/vcard/ns#" xmlns:bqbiol="http://biomodels.net/biology-qualifiers/" xmlns:bqmodel="http://biomodels.net/model-qualifiers/">
            <rdf:Description rdf:about="#meta_M_bigg_leu_L_i">
              <bqbiol:is>
                <rdf:Bag>
                  <rdf:li rdf:resource="https://identifiers.org/chebi/CHEBI:15603"/>
                  <rdf:li rdf:resource="https://identifiers.org/chebi/CHEBI:43646"/>
                  <rdf:li rdf:resource="https://identifiers.org/chebi/CHEBI:6260"/>
                  <rdf:li rdf:resource="https://identifiers.org/chebi/CHEBI:10866"/>
                  <rdf:li rdf:resource="https://identifiers.org/chebi/CHEBI:43733"/>
                  <rdf:li rdf:resource="https://identifiers.org/chebi/CHEBI:43814"/>
                  <rdf:li rdf:resource="https://identifiers.org/chebi/CHEBI:13131"/>
                  <rdf:li rdf:resource="https://identifiers.org/chebi/CHEBI:43695"/>
                  <rdf:li rdf:resource="https://identifiers.org/chebi/CHEBI:21348"/>
                  <rdf:li rdf:resource="https://identifiers.org/chebi/CHEBI:30006"/>
                  <rdf:li rdf:resource="https://identifiers.org/chebi/CHEBI:32619"/>
                  <rdf:li rdf:resource="https://identifiers.org/chebi/CHEBI:32620"/>
                  <rdf:li rdf:resource="https://identifiers.org/chebi/CHEBI:33566"/>
                  <rdf:li rdf:resource="https://identifiers.org/chebi/CHEBI:18862"/>
                  <rdf:li rdf:resource="https://identifiers.org/chebi/CHEBI:13628"/>
                  <rdf:li rdf:resource="https://identifiers.org/chebi/CHEBI:57427"/>
                  <rdf:li rdf:resource="https://identifiers.org/bigg.metabolite/leu-L"/>
                  <rdf:li rdf:resource="https://identifiers.org/hmdb/HMDB00687"/>
                  <rdf:li rdf:resource="https://identifiers.org/hmdb/HMDB13773"/>
                  <rdf:li rdf:resource="https://identifiers.org/inchi/InChI=1S/C6H13NO2/c1-4(2)3-5(7)6(8)9/h4-5H,3,7H2,1-2H3,(H,8,9)/t5-/m0/s1"/>
                  <rdf:li rdf:resource="https://identifiers.org/kegg.compound/C00123"/>
                  <rdf:li rdf:resource="https://identifiers.org/kegg.compound/D00030"/>
                  <rdf:li rdf:resource="https://identifiers.org/biocyc/Catechols"/>
                  <rdf:li rdf:resource="https://identifiers.org/biocyc/LEU"/>
                  <rdf:li rdf:resource="https://identifiers.org/metanetx.chemical/MNXM140"/>
                  <rdf:li rdf:resource="https://identifiers.org/reactome.compound/113580"/>
                  <rdf:li rdf:resource="https://identifiers.org/reactome.compound/29588"/>
                  <rdf:li rdf:resource="https://identifiers.org/reactome.compound/351964"/>
                  <rdf:li rdf:resource="https://identifiers.org/seed.compound/cpd00107"/>
                </rdf:Bag>
              </bqbiol:is>
            </rdf:Description>
          </rdf:RDF>
        </annotation>
      </species>
      <species metaid="meta_M_bigg_ivcoa_i" sboTerm="SBO:0000247" id="M_bigg_ivcoa_i" name="isovaleryl-CoA" compartment="i" hasOnlySubstanceUnits="false" boundaryCondition="false" constant="false" fbc:charge="-4" fbc:chemicalFormula="C26H40N7O17P3S">
        <notes>
          <html xmlns="http://www.w3.org/1999/xhtml">
            <p>BIGG: ivcoa</p>
            <p>BIOPATH: 3-Methylbutanoyl-CoA</p>
            <p>BRENDA: BG14003</p>
            <p>CHARGE: -4</p>
            <p>CHEBI: 15487, 11856, 20126, 1598, 14481, 57345</p>
            <p>FORMULA: C26H40N7O17P3S</p>
            <p>HMDB: HMDB01113</p>
            <p>INCHI: InChI=1S/C26H44N7O17P3S/c1-14(2)9-17(35)54-8-7-28-16(34)5-6-29-24(38)21(37)26(3,4)11-47-53(44,45)50-52(42,43)46-10-15-20(49-51(39,40)41)19(36)25(48-15)33-13-32-18-22(27)30-12-31-23(18)33/h12-15,19-21,25,36-37H,5-11H2,1-4H3,(H,28,34)(H,29,38)(H,42,43)(H,44,45)(H2,27,30,31)(H2,39,40,41)/p-4/t15-,19-,20-,21+,25-/m1/s1</p>
            <p>KEGG: C02939</p>
            <p>MXNREF: MNXM471</p>
            <p>REACTOME: 70715</p>
            <p>SEED: cpd01882</p>
            <p>SMILES: CC(C)CC(=O)SCCNC(=O)CCNC(=O)[C@H](O)C(C)(C)COP([O-])(=O)OP([O-])(=O)OC[C@H]1O[C@H]([C@H](O)[C@@H]1OP([O-])([O-])=O)N1C=NC2=C(N)N=CN=C12</p>
            <p>UPA: UPC02939</p>
          </html>
        </notes>
        <annotation>
          <rdf:RDF xmlns:rdf="http://www.w3.org/1999/02/22-rdf-syntax-ns#" xmlns:dcterms="http://purl.org/dc/terms/" xmlns:vCard="http://www.w3.org/2001/vcard-rdf/3.0#" xmlns:vCard4="http://www.w3.org/2006/vcard/ns#" xmlns:bqbiol="http://biomodels.net/biology-qualifiers/" xmlns:bqmodel="http://biomodels.net/model-qualifiers/">
            <rdf:Description rdf:about="#meta_M_bigg_ivcoa_i">
              <bqbiol:is>
                <rdf:Bag>
                  <rdf:li rdf:resource="https://identifiers.org/chebi/CHEBI:15487"/>
                  <rdf:li rdf:resource="https://identifiers.org/chebi/CHEBI:11856"/>
                  <rdf:li rdf:resource="https://identifiers.org/chebi/CHEBI:20126"/>
                  <rdf:li rdf:resource="https://identifiers.org/chebi/CHEBI:1598"/>
                  <rdf:li rdf:resource="https://identifiers.org/chebi/CHEBI:14481"/>
                  <rdf:li rdf:resource="https://identifiers.org/chebi/CHEBI:57345"/>
                  <rdf:li rdf:resource="https://identifiers.org/bigg.metabolite/ivcoa"/>
                  <rdf:li rdf:resource="https://identifiers.org/hmdb/HMDB01113"/>
                  <rdf:li rdf:resource="https://identifiers.org/inchi/InChI=1S/C26H44N7O17P3S/c1-14(2)9-17(35)54-8-7-28-16(34)5-6-29-24(38)21(37)26(3,4)11-47-53(44,45)50-52(42,43)46-10-15-20(49-51(39,40)41)19(36)25(48-15)33-13-32-18-22(27)30-12-31-23(18)33/h12-15,19-21,25,36-37H,5-11H2,1-4H3,(H,28,34)(H,29,38)(H,42,43)(H,44,45)(H2,27,30,31)(H2,39,40,41)/p-4/t15-,19-,20-,21+,25-/m1/s1"/>
                  <rdf:li rdf:resource="https://identifiers.org/kegg.compound/C02939"/>
                  <rdf:li rdf:resource="https://identifiers.org/metanetx.chemical/MNXM471"/>
                  <rdf:li rdf:resource="https://identifiers.org/reactome.compound/70715"/>
                  <rdf:li rdf:resource="https://identifiers.org/seed.compound/cpd01882"/>
                </rdf:Bag>
              </bqbiol:is>
            </rdf:Description>
          </rdf:RDF>
        </annotation>
      </species>
      <species metaid="meta_M_MNXM4932_i" sboTerm="SBO:0000247" id="M_MNXM4932_i" name="2-methylbutanoyl-CoA" compartment="i" hasOnlySubstanceUnits="false" boundaryCondition="false" constant="false" fbc:charge="-4" fbc:chemicalFormula="C26H40N7O17P3S">
        <notes>
          <html xmlns="http://www.w3.org/1999/xhtml">
            <p>BIOPATH: 2-Methylbutanoyl-CoA</p>
            <p>BRENDA: BG14006</p>
            <p>CHARGE: -4</p>
            <p>FORMULA: C26H40N7O17P3S</p>
            <p>HMDB: HMDB01041, HMDB02021, HMDB02253, HMDB02191</p>
            <p>INCHI: InChI=1S/C26H44N7O17P3S/c1-5-14(2)25(38)54-9-8-28-16(34)6-7-29-23(37)20(36)26(3,4)11-47-53(44,45)50-52(42,43)46-10-15-19(49-51(39,40)41)18(35)24(48-15)33-13-32-17-21(27)30-12-31-22(17)33/h12-15,18-20,24,35-36H,5-11H2,1-4H3,(H,28,34)(H,29,37)(H,42,43)(H,44,45)(H2,27,30,31)(H2,39,40,41)/p-4</p>
            <p>KEGG: C15980</p>
            <p>METACYC: 2-METHYL-BUTYRYL-COA</p>
            <p>MXNREF: MNXM4932</p>
            <p>SMILES: CCC(C)C(=O)SCCNC(=O)CCNC(=O)C(O)C(C)(C)COP([O-])(=O)OP([O-])(=O)OCC1OC(C(O)C1OP([O-])([O-])=O)N1C=NC2=C(N)N=CN=C12</p>
          </html>
        </notes>
        <annotation>
          <rdf:RDF xmlns:rdf="http://www.w3.org/1999/02/22-rdf-syntax-ns#" xmlns:dcterms="http://purl.org/dc/terms/" xmlns:vCard="http://www.w3.org/2001/vcard-rdf/3.0#" xmlns:vCard4="http://www.w3.org/2006/vcard/ns#" xmlns:bqbiol="http://biomodels.net/biology-qualifiers/" xmlns:bqmodel="http://biomodels.net/model-qualifiers/">
            <rdf:Description rdf:about="#meta_M_MNXM4932_i">
              <bqbiol:is>
                <rdf:Bag>
                  <rdf:li rdf:resource="https://identifiers.org/biomodels.sbo/SBO:0000247"/>
                  <rdf:li rdf:resource="https://identifiers.org/hmdb/HMDB01041"/>
                  <rdf:li rdf:resource="https://identifiers.org/hmdb/HMDB02021"/>
                  <rdf:li rdf:resource="https://identifiers.org/hmdb/HMDB02253"/>
                  <rdf:li rdf:resource="https://identifiers.org/hmdb/HMDB02191"/>
                  <rdf:li rdf:resource="https://identifiers.org/inchi/InChI=1S/C26H44N7O17P3S/c1-5-14(2)25(38)54-9-8-28-16(34)6-7-29-23(37)20(36)26(3,4)11-47-53(44,45)50-52(42,43)46-10-15-19(49-51(39,40)41)18(35)24(48-15)33-13-32-17-21(27)30-12-31-22(17)33/h12-15,18-20,24,35-36H,5-11H2,1-4H3,(H,28,34)(H,29,37)(H,42,43)(H,44,45)(H2,27,30,31)(H2,39,40,41)/p-4"/>
                  <rdf:li rdf:resource="https://identifiers.org/kegg.compound/C15980"/>
                  <rdf:li rdf:resource="https://identifiers.org/biocyc/2-METHYL-BUTYRYL-COA"/>
                  <rdf:li rdf:resource="https://identifiers.org/metanetx.chemical/MNXM4932"/>
                </rdf:Bag>
              </bqbiol:is>
            </rdf:Description>
          </rdf:RDF>
        </annotation>
      </species>
      <species metaid="meta_M_MNXM5558_i" sboTerm="SBO:0000247" id="M_MNXM5558_i" name="5-methyl-3-oxo-4-hexenoyl-CoA" compartment="i" hasOnlySubstanceUnits="false" boundaryCondition="false" constant="false" fbc:charge="-4" fbc:chemicalFormula="C28H40N7O18P3S">
        <notes>
          <html xmlns="http://www.w3.org/1999/xhtml">
            <p>CHARGE: -4</p>
            <p>FORMULA: C28H40N7O18P3S</p>
            <p>INCHI: InChI=1S/C28H44N7O18P3S/c1-15(2)9-16(36)10-19(38)57-8-7-30-18(37)5-6-31-26(41)23(40)28(3,4)12-50-56(47,48)53-55(45,46)49-11-17-22(52-54(42,43)44)21(39)27(51-17)35-14-34-20-24(29)32-13-33-25(20)35/h9,13-14,17,21-23,27,39-40H,5-8,10-12H2,1-4H3,(H,30,37)(H,31,41)(H,45,46)(H,47,48)(H2,29,32,33)(H2,42,43,44)/p-4/t17-,21-,22-,23+,27-/m1/s1</p>
            <p>KEGG: C16471</p>
            <p>METACYC: CPD-12906</p>
            <p>MXNREF: MNXM5558</p>
            <p>SEED: cpd15175</p>
            <p>SMILES: CC(C)=CC(=O)CC(=O)SCCNC(=O)CCNC(=O)[C@H](O)C(C)(C)COP([O-])(=O)OP([O-])(=O)OC[C@H]1O[C@H]([C@H](O)[C@@H]1OP([O-])([O-])=O)N1C=NC2=C(N)N=CN=C12</p>
          </html>
        </notes>
        <annotation>
          <rdf:RDF xmlns:rdf="http://www.w3.org/1999/02/22-rdf-syntax-ns#" xmlns:dcterms="http://purl.org/dc/terms/" xmlns:vCard="http://www.w3.org/2001/vcard-rdf/3.0#" xmlns:vCard4="http://www.w3.org/2006/vcard/ns#" xmlns:bqbiol="http://biomodels.net/biology-qualifiers/" xmlns:bqmodel="http://biomodels.net/model-qualifiers/">
            <rdf:Description rdf:about="#meta_M_MNXM5558_i">
              <bqbiol:is>
                <rdf:Bag>
                  <rdf:li rdf:resource="https://identifiers.org/biomodels.sbo/SBO:0000247"/>
                  <rdf:li rdf:resource="https://identifiers.org/inchi/InChI=1S/C28H44N7O18P3S/c1-15(2)9-16(36)10-19(38)57-8-7-30-18(37)5-6-31-26(41)23(40)28(3,4)12-50-56(47,48)53-55(45,46)49-11-17-22(52-54(42,43)44)21(39)27(51-17)35-14-34-20-24(29)32-13-33-25(20)35/h9,13-14,17,21-23,27,39-40H,5-8,10-12H2,1-4H3,(H,30,37)(H,31,41)(H,45,46)(H,47,48)(H2,29,32,33)(H2,42,43,44)/p-4/t17-,21-,22-,23+,27-/m1/s1"/>
                  <rdf:li rdf:resource="https://identifiers.org/kegg.compound/C16471"/>
                  <rdf:li rdf:resource="https://identifiers.org/biocyc/CPD-12906"/>
                  <rdf:li rdf:resource="https://identifiers.org/metanetx.chemical/MNXM5558"/>
                  <rdf:li rdf:resource="https://identifiers.org/seed.compound/cpd15175"/>
                </rdf:Bag>
              </bqbiol:is>
            </rdf:Description>
          </rdf:RDF>
        </annotation>
      </species>
      <species metaid="meta_M_MNXM5522_i" sboTerm="SBO:0000247" id="M_MNXM5522_i" name="3-hydroxy-5-methylhex-4-enoyl-CoA" compartment="i" hasOnlySubstanceUnits="false" boundaryCondition="false" constant="false" fbc:charge="-4" fbc:chemicalFormula="C28H42N7O18P3S">
        <notes>
          <html xmlns="http://www.w3.org/1999/xhtml">
            <p>CHARGE: -4</p>
            <p>FORMULA: C28H42N7O18P3S</p>
            <p>INCHI: InChI=1S/C28H46N7O18P3S/c1-15(2)9-16(36)10-19(38)57-8-7-30-18(37)5-6-31-26(41)23(40)28(3,4)12-50-56(47,48)53-55(45,46)49-11-17-22(52-54(42,43)44)21(39)27(51-17)35-14-34-20-24(29)32-13-33-25(20)35/h9,13-14,16-17,21-23,27,36,39-40H,5-8,10-12H2,1-4H3,(H,30,37)(H,31,41)(H,45,46)(H,47,48)(H2,29,32,33)(H2,42,43,44)/p-4/t16?,17-,21-,22-,23+,27-/m1/s1</p>
            <p>KEGG: C16469</p>
            <p>METACYC: CPD-12905</p>
            <p>MXNREF: MNXM5522</p>
            <p>SEED: cpd15173</p>
            <p>SMILES: CC(C)=CC(O)CC(=O)SCCNC(=O)CCNC(=O)[C@H](O)C(C)(C)COP([O-])(=O)OP([O-])(=O)OC[C@H]1O[C@H]([C@H](O)[C@@H]1OP([O-])([O-])=O)N1C=NC2=C(N)N=CN=C12</p>
          </html>
        </notes>
        <annotation>
          <rdf:RDF xmlns:rdf="http://www.w3.org/1999/02/22-rdf-syntax-ns#" xmlns:dcterms="http://purl.org/dc/terms/" xmlns:vCard="http://www.w3.org/2001/vcard-rdf/3.0#" xmlns:vCard4="http://www.w3.org/2006/vcard/ns#" xmlns:bqbiol="http://biomodels.net/biology-qualifiers/" xmlns:bqmodel="http://biomodels.net/model-qualifiers/">
            <rdf:Description rdf:about="#meta_M_MNXM5522_i">
              <bqbiol:is>
                <rdf:Bag>
                  <rdf:li rdf:resource="https://identifiers.org/biomodels.sbo/SBO:0000247"/>
                  <rdf:li rdf:resource="https://identifiers.org/inchi/InChI=1S/C28H46N7O18P3S/c1-15(2)9-16(36)10-19(38)57-8-7-30-18(37)5-6-31-26(41)23(40)28(3,4)12-50-56(47,48)53-55(45,46)49-11-17-22(52-54(42,43)44)21(39)27(51-17)35-14-34-20-24(29)32-13-33-25(20)35/h9,13-14,16-17,21-23,27,36,39-40H,5-8,10-12H2,1-4H3,(H,30,37)(H,31,41)(H,45,46)(H,47,48)(H2,29,32,33)(H2,42,43,44)/p-4/t16?,17-,21-,22-,23+,27-/m1/s1"/>
                  <rdf:li rdf:resource="https://identifiers.org/kegg.compound/C16469"/>
                  <rdf:li rdf:resource="https://identifiers.org/biocyc/CPD-12905"/>
                  <rdf:li rdf:resource="https://identifiers.org/metanetx.chemical/MNXM5522"/>
                  <rdf:li rdf:resource="https://identifiers.org/seed.compound/cpd15173"/>
                </rdf:Bag>
              </bqbiol:is>
            </rdf:Description>
          </rdf:RDF>
        </annotation>
      </species>
      <species metaid="meta_M_MNXM5368_i" sboTerm="SBO:0000247" id="M_MNXM5368_i" name="(2E)-5-methylhexa-2,4-dienoyl-CoA" compartment="i" hasOnlySubstanceUnits="false" boundaryCondition="false" constant="false" fbc:charge="-4" fbc:chemicalFormula="C28H40N7O17P3S">
        <notes>
          <html xmlns="http://www.w3.org/1999/xhtml">
            <p>CHARGE: -4</p>
            <p>FORMULA: C28H40N7O17P3S</p>
            <p>INCHI: InChI=1S/C28H44N7O17P3S/c1-16(2)6-5-7-19(37)56-11-10-30-18(36)8-9-31-26(40)23(39)28(3,4)13-49-55(46,47)52-54(44,45)48-12-17-22(51-53(41,42)43)21(38)27(50-17)35-15-34-20-24(29)32-14-33-25(20)35/h5-7,14-15,17,21-23,27,38-39H,8-13H2,1-4H3,(H,30,36)(H,31,40)(H,44,45)(H,46,47)(H2,29,32,33)(H2,41,42,43)/p-4/b7-5+/t17-,21-,22-,23+,27-/m1/s1</p>
            <p>KEGG: C16468</p>
            <p>METACYC: CPD-12904</p>
            <p>MXNREF: MNXM5368</p>
            <p>SEED: cpd15172</p>
            <p>SMILES: O[C@H](C(C)(C)COP([O-])(=O)OP([O-])(=O)OC[C@H]1O[C@H]([C@H](O)[C@@H]1OP([O-])(=O)[O-])N1C=NC2=C(N)N=CN=C12)C(=O)NCCC(=O)NCCSC(=O)\C=C\C=C(C)C</p>
          </html>
        </notes>
        <annotation>
          <rdf:RDF xmlns:rdf="http://www.w3.org/1999/02/22-rdf-syntax-ns#" xmlns:dcterms="http://purl.org/dc/terms/" xmlns:vCard="http://www.w3.org/2001/vcard-rdf/3.0#" xmlns:vCard4="http://www.w3.org/2006/vcard/ns#" xmlns:bqbiol="http://biomodels.net/biology-qualifiers/" xmlns:bqmodel="http://biomodels.net/model-qualifiers/">
            <rdf:Description rdf:about="#meta_M_MNXM5368_i">
              <bqbiol:is>
                <rdf:Bag>
                  <rdf:li rdf:resource="https://identifiers.org/biomodels.sbo/SBO:0000247"/>
                  <rdf:li rdf:resource="https://identifiers.org/inchi/InChI=1S/C28H44N7O17P3S/c1-16(2)6-5-7-19(37)56-11-10-30-18(36)8-9-31-26(40)23(39)28(3,4)13-49-55(46,47)52-54(44,45)48-12-17-22(51-53(41,42)43)21(38)27(50-17)35-15-34-20-24(29)32-14-33-25(20)35/h5-7,14-15,17,21-23,27,38-39H,8-13H2,1-4H3,(H,30,36)(H,31,40)(H,44,45)(H,46,47)(H2,29,32,33)(H2,41,42,43)/p-4/b7-5+/t17-,21-,22-,23+,27-/m1/s1"/>
                  <rdf:li rdf:resource="https://identifiers.org/kegg.compound/C16468"/>
                  <rdf:li rdf:resource="https://identifiers.org/biocyc/CPD-12904"/>
                  <rdf:li rdf:resource="https://identifiers.org/metanetx.chemical/MNXM5368"/>
                  <rdf:li rdf:resource="https://identifiers.org/seed.compound/cpd15172"/>
                </rdf:Bag>
              </bqbiol:is>
            </rdf:Description>
          </rdf:RDF>
        </annotation>
      </species>
      <species metaid="meta_M_MNXM5560_i" sboTerm="SBO:0000247" id="M_MNXM5560_i" name="5-methylhex-4-enoyl-CoA" compartment="i" hasOnlySubstanceUnits="false" boundaryCondition="false" constant="false" fbc:charge="-4" fbc:chemicalFormula="C28H42N7O17P3S">
        <notes>
          <html xmlns="http://www.w3.org/1999/xhtml">
            <p>CHARGE: -4</p>
            <p>FORMULA: C28H42N7O17P3S</p>
            <p>INCHI: InChI=1S/C28H46N7O17P3S/c1-16(2)6-5-7-19(37)56-11-10-30-18(36)8-9-31-26(40)23(39)28(3,4)13-49-55(46,47)52-54(44,45)48-12-17-22(51-53(41,42)43)21(38)27(50-17)35-15-34-20-24(29)32-14-33-25(20)35/h6,14-15,17,21-23,27,38-39H,5,7-13H2,1-4H3,(H,30,36)(H,31,40)(H,44,45)(H,46,47)(H2,29,32,33)(H2,41,42,43)/p-4/t17-,21-,22-,23+,27-/m1/s1</p>
            <p>KEGG: C16470</p>
            <p>METACYC: CPD-12902</p>
            <p>MXNREF: MNXM5560</p>
            <p>SEED: cpd15174</p>
            <p>SMILES: CC(C)=CCCC(=O)SCCNC(=O)CCNC(=O)[C@H](O)C(C)(C)COP([O-])(=O)OP([O-])(=O)OC[C@H]1O[C@H]([C@H](O)[C@@H]1OP([O-])([O-])=O)N1C=NC2=C(N)N=CN=C12</p>
          </html>
        </notes>
        <annotation>
          <rdf:RDF xmlns:rdf="http://www.w3.org/1999/02/22-rdf-syntax-ns#" xmlns:dcterms="http://purl.org/dc/terms/" xmlns:vCard="http://www.w3.org/2001/vcard-rdf/3.0#" xmlns:vCard4="http://www.w3.org/2006/vcard/ns#" xmlns:bqbiol="http://biomodels.net/biology-qualifiers/" xmlns:bqmodel="http://biomodels.net/model-qualifiers/">
            <rdf:Description rdf:about="#meta_M_MNXM5560_i">
              <bqbiol:is>
                <rdf:Bag>
                  <rdf:li rdf:resource="https://identifiers.org/biomodels.sbo/SBO:0000247"/>
                  <rdf:li rdf:resource="https://identifiers.org/inchi/InChI=1S/C28H46N7O17P3S/c1-16(2)6-5-7-19(37)56-11-10-30-18(36)8-9-31-26(40)23(39)28(3,4)13-49-55(46,47)52-54(44,45)48-12-17-22(51-53(41,42)43)21(38)27(50-17)35-15-34-20-24(29)32-14-33-25(20)35/h6,14-15,17,21-23,27,38-39H,5,7-13H2,1-4H3,(H,30,36)(H,31,40)(H,44,45)(H,46,47)(H2,29,32,33)(H2,41,42,43)/p-4/t17-,21-,22-,23+,27-/m1/s1"/>
                  <rdf:li rdf:resource="https://identifiers.org/kegg.compound/C16470"/>
                  <rdf:li rdf:resource="https://identifiers.org/biocyc/CPD-12902"/>
                  <rdf:li rdf:resource="https://identifiers.org/metanetx.chemical/MNXM5560"/>
                  <rdf:li rdf:resource="https://identifiers.org/seed.compound/cpd15174"/>
                </rdf:Bag>
              </bqbiol:is>
            </rdf:Description>
          </rdf:RDF>
        </annotation>
      </species>
      <species metaid="meta_M_MLBr_00661_i" sboTerm="SBO:0000247" id="M_MLBr_00661_i" name="Putative acyl-CoA dehydrogenase_2" compartment="i" hasOnlySubstanceUnits="false" boundaryCondition="false" constant="false">
        <annotation>
          <rdf:RDF xmlns:rdf="http://www.w3.org/1999/02/22-rdf-syntax-ns#" xmlns:dcterms="http://purl.org/dc/terms/" xmlns:vCard="http://www.w3.org/2001/vcard-rdf/3.0#" xmlns:vCard4="http://www.w3.org/2006/vcard/ns#" xmlns:bqbiol="http://biomodels.net/biology-qualifiers/" xmlns:bqmodel="http://biomodels.net/model-qualifiers/">
            <rdf:Description rdf:about="#meta_M_MLBr_00661_i">
              <bqbiol:is>
                <rdf:Bag>
                  <rdf:li rdf:resource="https://identifiers.org/uniprot/B8ZUU5"/>
                  <rdf:li rdf:resource="https://identifiers.org/kegg.genes/mlb:MLBr_00661"/>
                  <rdf:li rdf:resource="https://identifiers.org/biomodels.sbo/SBO:0000252"/>
                </rdf:Bag>
              </bqbiol:is>
            </rdf:Description>
          </rdf:RDF>
        </annotation>
      </species>
      <species metaid="meta_M_MLBr_00737_i" sboTerm="SBO:0000247" id="M_MLBr_00737_i" name="Putative acyl-CoA dehydrogenase_3" compartment="i" hasOnlySubstanceUnits="false" boundaryCondition="false" constant="false">
        <annotation>
          <rdf:RDF xmlns:rdf="http://www.w3.org/1999/02/22-rdf-syntax-ns#" xmlns:dcterms="http://purl.org/dc/terms/" xmlns:vCard="http://www.w3.org/2001/vcard-rdf/3.0#" xmlns:vCard4="http://www.w3.org/2006/vcard/ns#" xmlns:bqbiol="http://biomodels.net/biology-qualifiers/" xmlns:bqmodel="http://biomodels.net/model-qualifiers/">
            <rdf:Description rdf:about="#meta_M_MLBr_00737_i">
              <bqbiol:is>
                <rdf:Bag>
                  <rdf:li rdf:resource="https://identifiers.org/uniprot/B8ZUY6"/>
                  <rdf:li rdf:resource="https://identifiers.org/kegg.genes/mlb:MLBr_00737"/>
                  <rdf:li rdf:resource="https://identifiers.org/biomodels.sbo/SBO:0000252"/>
                </rdf:Bag>
              </bqbiol:is>
            </rdf:Description>
          </rdf:RDF>
        </annotation>
      </species>
      <species metaid="meta_M_MLBr_02563_i" sboTerm="SBO:0000247" id="M_MLBr_02563_i" name="Acyl-CoA dehydrogenase" compartment="i" hasOnlySubstanceUnits="false" boundaryCondition="false" constant="false">
        <annotation>
          <rdf:RDF xmlns:rdf="http://www.w3.org/1999/02/22-rdf-syntax-ns#" xmlns:dcterms="http://purl.org/dc/terms/" xmlns:vCard="http://www.w3.org/2001/vcard-rdf/3.0#" xmlns:vCard4="http://www.w3.org/2006/vcard/ns#" xmlns:bqbiol="http://biomodels.net/biology-qualifiers/" xmlns:bqmodel="http://biomodels.net/model-qualifiers/">
            <rdf:Description rdf:about="#meta_M_MLBr_02563_i">
              <bqbiol:is>
                <rdf:Bag>
                  <rdf:li rdf:resource="https://identifiers.org/uniprot/B8ZTE3"/>
                  <rdf:li rdf:resource="https://identifiers.org/kegg.genes/mlb:MLBr_02563"/>
                  <rdf:li rdf:resource="https://identifiers.org/biomodels.sbo/SBO:0000252"/>
                </rdf:Bag>
              </bqbiol:is>
            </rdf:Description>
          </rdf:RDF>
        </annotation>
      </species>
      <species metaid="meta_M_MNXM2356_i" sboTerm="SBO:0000247" id="M_MNXM2356_i" name="citraconate(2-)" compartment="i" hasOnlySubstanceUnits="false" boundaryCondition="false" constant="false" fbc:charge="-2" fbc:chemicalFormula="C5H4O4">
        <notes>
          <html xmlns="http://www.w3.org/1999/xhtml">
            <p>BRENDA: BG92912</p>
            <p>CHARGE: -2</p>
            <p>CHEBI: 17626, 1207, 19704, 19703, 11623, 30719</p>
            <p>FORMULA: C5H4O4</p>
            <p>HMDB: HMDB00634</p>
            <p>INCHI: InChI=1S/C5H6O4/c1-3(5(8)9)2-4(6)7/h2H,1H3,(H,6,7)(H,8,9)/p-2/b3-2-</p>
            <p>KEGG: C02226</p>
            <p>LIPIDMAPS: LMFA01170099</p>
            <p>METACYC: 2-METHYLMALEATE</p>
            <p>MXNREF: MNXM2356</p>
            <p>SEED: cpd01502</p>
            <p>SMILES: C\C(=C\C([O-])=O)C([O-])=O</p>
            <p>UPA: UPC02226</p>
          </html>
        </notes>
        <annotation>
          <rdf:RDF xmlns:rdf="http://www.w3.org/1999/02/22-rdf-syntax-ns#" xmlns:dcterms="http://purl.org/dc/terms/" xmlns:vCard="http://www.w3.org/2001/vcard-rdf/3.0#" xmlns:vCard4="http://www.w3.org/2006/vcard/ns#" xmlns:bqbiol="http://biomodels.net/biology-qualifiers/" xmlns:bqmodel="http://biomodels.net/model-qualifiers/">
            <rdf:Description rdf:about="#meta_M_MNXM2356_i">
              <bqbiol:is>
                <rdf:Bag>
                  <rdf:li rdf:resource="https://identifiers.org/chebi/CHEBI:17626"/>
                  <rdf:li rdf:resource="https://identifiers.org/chebi/CHEBI:1207"/>
                  <rdf:li rdf:resource="https://identifiers.org/chebi/CHEBI:19704"/>
                  <rdf:li rdf:resource="https://identifiers.org/chebi/CHEBI:19703"/>
                  <rdf:li rdf:resource="https://identifiers.org/chebi/CHEBI:11623"/>
                  <rdf:li rdf:resource="https://identifiers.org/chebi/CHEBI:30719"/>
                  <rdf:li rdf:resource="https://identifiers.org/hmdb/HMDB00634"/>
                  <rdf:li rdf:resource="https://identifiers.org/inchi/InChI=1S/C5H6O4/c1-3(5(8)9)2-4(6)7/h2H,1H3,(H,6,7)(H,8,9)/p-2/b3-2-"/>
                  <rdf:li rdf:resource="https://identifiers.org/kegg.compound/C02226"/>
                  <rdf:li rdf:resource="https://identifiers.org/biocyc/2-METHYLMALEATE"/>
                  <rdf:li rdf:resource="https://identifiers.org/metanetx.chemical/MNXM2356"/>
                  <rdf:li rdf:resource="https://identifiers.org/seed.compound/cpd01502"/>
                </rdf:Bag>
              </bqbiol:is>
            </rdf:Description>
          </rdf:RDF>
        </annotation>
      </species>
      <species metaid="meta_M_MNXM2512_i" sboTerm="SBO:0000247" id="M_MNXM2512_i" name="D-erythro-3-methylmalate(2-)" compartment="i" hasOnlySubstanceUnits="false" boundaryCondition="false" constant="false" fbc:charge="-2" fbc:chemicalFormula="C5H6O5">
        <notes>
          <html xmlns="http://www.w3.org/1999/xhtml">
            <p>CHARGE: -2</p>
            <p>CHEBI: 27394, 4271, 20924, 58511</p>
            <p>FORMULA: C5H6O5</p>
            <p>INCHI: InChI=1S/C5H8O5/c1-2(4(7)8)3(6)5(9)10/h2-3,6H,1H3,(H,7,8)(H,9,10)/p-2/t2-,3+/m0/s1</p>
            <p>KEGG: C06032</p>
            <p>MXNREF: MNXM2512</p>
            <p>SEED: cpd03593</p>
            <p>SMILES: C[C@@H]([C@@H](O)C([O-])=O)C([O-])=O</p>
            <p>UPA: UPC06032</p>
          </html>
        </notes>
        <annotation>
          <rdf:RDF xmlns:rdf="http://www.w3.org/1999/02/22-rdf-syntax-ns#" xmlns:dcterms="http://purl.org/dc/terms/" xmlns:vCard="http://www.w3.org/2001/vcard-rdf/3.0#" xmlns:vCard4="http://www.w3.org/2006/vcard/ns#" xmlns:bqbiol="http://biomodels.net/biology-qualifiers/" xmlns:bqmodel="http://biomodels.net/model-qualifiers/">
            <rdf:Description rdf:about="#meta_M_MNXM2512_i">
              <bqbiol:is>
                <rdf:Bag>
                  <rdf:li rdf:resource="https://identifiers.org/chebi/CHEBI:27394"/>
                  <rdf:li rdf:resource="https://identifiers.org/chebi/CHEBI:4271"/>
                  <rdf:li rdf:resource="https://identifiers.org/chebi/CHEBI:20924"/>
                  <rdf:li rdf:resource="https://identifiers.org/chebi/CHEBI:58511"/>
                  <rdf:li rdf:resource="https://identifiers.org/inchi/InChI=1S/C5H8O5/c1-2(4(7)8)3(6)5(9)10/h2-3,6H,1H3,(H,7,8)(H,9,10)/p-2/t2-,3+/m0/s1"/>
                  <rdf:li rdf:resource="https://identifiers.org/kegg.compound/C06032"/>
                  <rdf:li rdf:resource="https://identifiers.org/metanetx.chemical/MNXM2512"/>
                  <rdf:li rdf:resource="https://identifiers.org/seed.compound/cpd03593"/>
                </rdf:Bag>
              </bqbiol:is>
            </rdf:Description>
          </rdf:RDF>
        </annotation>
      </species>
      <species metaid="meta_M_MLBr_01684_i" sboTerm="SBO:0000247" id="M_MLBr_01684_i" name="3-isopropylmalate dehydratase small subunit" compartment="i" hasOnlySubstanceUnits="false" boundaryCondition="false" constant="false">
        <annotation>
          <rdf:RDF xmlns:rdf="http://www.w3.org/1999/02/22-rdf-syntax-ns#" xmlns:dcterms="http://purl.org/dc/terms/" xmlns:vCard="http://www.w3.org/2001/vcard-rdf/3.0#" xmlns:vCard4="http://www.w3.org/2006/vcard/ns#" xmlns:bqbiol="http://biomodels.net/biology-qualifiers/" xmlns:bqmodel="http://biomodels.net/model-qualifiers/">
            <rdf:Description rdf:about="#meta_M_MLBr_01684_i">
              <bqbiol:is>
                <rdf:Bag>
                  <rdf:li rdf:resource="https://identifiers.org/uniprot/B8ZS11"/>
                  <rdf:li rdf:resource="https://identifiers.org/kegg.genes/mlb:MLBr_01684"/>
                  <rdf:li rdf:resource="https://identifiers.org/biomodels.sbo/SBO:0000252"/>
                </rdf:Bag>
              </bqbiol:is>
            </rdf:Description>
          </rdf:RDF>
        </annotation>
      </species>
      <species metaid="meta_M_MLBr_01685_i" sboTerm="SBO:0000247" id="M_MLBr_01685_i" name="3-isopropylmalate dehydratase large subunit" compartment="i" hasOnlySubstanceUnits="false" boundaryCondition="false" constant="false">
        <annotation>
          <rdf:RDF xmlns:rdf="http://www.w3.org/1999/02/22-rdf-syntax-ns#" xmlns:dcterms="http://purl.org/dc/terms/" xmlns:vCard="http://www.w3.org/2001/vcard-rdf/3.0#" xmlns:vCard4="http://www.w3.org/2006/vcard/ns#" xmlns:bqbiol="http://biomodels.net/biology-qualifiers/" xmlns:bqmodel="http://biomodels.net/model-qualifiers/">
            <rdf:Description rdf:about="#meta_M_MLBr_01685_i">
              <bqbiol:is>
                <rdf:Bag>
                  <rdf:li rdf:resource="https://identifiers.org/uniprot/B8ZS12"/>
                  <rdf:li rdf:resource="https://identifiers.org/kegg.genes/mlb:MLBr_01685"/>
                  <rdf:li rdf:resource="https://identifiers.org/biomodels.sbo/SBO:0000252"/>
                </rdf:Bag>
              </bqbiol:is>
            </rdf:Description>
          </rdf:RDF>
        </annotation>
      </species>
      <species metaid="meta_M_MLBr_01691_i" sboTerm="SBO:0000247" id="M_MLBr_01691_i" name="3-isopropylmalate dehydrogenase" compartment="i" hasOnlySubstanceUnits="false" boundaryCondition="false" constant="false">
        <annotation>
          <rdf:RDF xmlns:rdf="http://www.w3.org/1999/02/22-rdf-syntax-ns#" xmlns:dcterms="http://purl.org/dc/terms/" xmlns:vCard="http://www.w3.org/2001/vcard-rdf/3.0#" xmlns:vCard4="http://www.w3.org/2006/vcard/ns#" xmlns:bqbiol="http://biomodels.net/biology-qualifiers/" xmlns:bqmodel="http://biomodels.net/model-qualifiers/">
            <rdf:Description rdf:about="#meta_M_MLBr_01691_i">
              <bqbiol:is>
                <rdf:Bag>
                  <rdf:li rdf:resource="https://identifiers.org/uniprot/B8ZS15"/>
                  <rdf:li rdf:resource="https://identifiers.org/kegg.genes/mlb:MLBr_01691"/>
                  <rdf:li rdf:resource="https://identifiers.org/biomodels.sbo/SBO:0000252"/>
                </rdf:Bag>
              </bqbiol:is>
            </rdf:Description>
          </rdf:RDF>
        </annotation>
      </species>
      <species metaid="meta_M_MNXM3129_i" sboTerm="SBO:0000247" id="M_MNXM3129_i" name="(R)-3-hydroxy-3-methyl-2-oxopentanoate" compartment="i" hasOnlySubstanceUnits="false" boundaryCondition="false" constant="false" fbc:charge="-1" fbc:chemicalFormula="C6H9O4">
        <notes>
          <html xmlns="http://www.w3.org/1999/xhtml">
            <p>CHARGE: -1</p>
            <p>CHEBI: 27765, 18736, 379, 28710, 1523, 20041, 34008, 49257, 53335, 53338</p>
            <p>FORMULA: C6H9O4</p>
            <p>INCHI: InChI=1S/C6H10O4/c1-3-6(2,10)4(7)5(8)9/h10H,3H2,1-2H3,(H,8,9)/p-1/t6-/m1/s1</p>
            <p>KEGG: C04237, C14463</p>
            <p>LIPIDMAPS: LMFA01020278</p>
            <p>METACYC: CPD-12013</p>
            <p>MXNREF: MNXM3129</p>
            <p>SEED: cpd02606, cpd10162</p>
            <p>SMILES: CC[C@@](C)(O)C(=O)C([O-])=O</p>
            <p>UPA: UPC14463</p>
          </html>
        </notes>
        <annotation>
          <rdf:RDF xmlns:rdf="http://www.w3.org/1999/02/22-rdf-syntax-ns#" xmlns:dcterms="http://purl.org/dc/terms/" xmlns:vCard="http://www.w3.org/2001/vcard-rdf/3.0#" xmlns:vCard4="http://www.w3.org/2006/vcard/ns#" xmlns:bqbiol="http://biomodels.net/biology-qualifiers/" xmlns:bqmodel="http://biomodels.net/model-qualifiers/">
            <rdf:Description rdf:about="#meta_M_MNXM3129_i">
              <bqbiol:is>
                <rdf:Bag>
                  <rdf:li rdf:resource="https://identifiers.org/chebi/CHEBI:27765"/>
                  <rdf:li rdf:resource="https://identifiers.org/chebi/CHEBI:18736"/>
                  <rdf:li rdf:resource="https://identifiers.org/chebi/CHEBI:379"/>
                  <rdf:li rdf:resource="https://identifiers.org/chebi/CHEBI:28710"/>
                  <rdf:li rdf:resource="https://identifiers.org/chebi/CHEBI:1523"/>
                  <rdf:li rdf:resource="https://identifiers.org/chebi/CHEBI:20041"/>
                  <rdf:li rdf:resource="https://identifiers.org/chebi/CHEBI:34008"/>
                  <rdf:li rdf:resource="https://identifiers.org/chebi/CHEBI:49257"/>
                  <rdf:li rdf:resource="https://identifiers.org/chebi/CHEBI:53335"/>
                  <rdf:li rdf:resource="https://identifiers.org/chebi/CHEBI:53338"/>
                  <rdf:li rdf:resource="https://identifiers.org/inchi/InChI=1S/C6H10O4/c1-3-6(2,10)4(7)5(8)9/h10H,3H2,1-2H3,(H,8,9)/p-1/t6-/m1/s1"/>
                  <rdf:li rdf:resource="https://identifiers.org/kegg.compound/C04237"/>
                  <rdf:li rdf:resource="https://identifiers.org/kegg.compound/C14463"/>
                  <rdf:li rdf:resource="https://identifiers.org/biocyc/CPD-12013"/>
                  <rdf:li rdf:resource="https://identifiers.org/metanetx.chemical/MNXM3129"/>
                  <rdf:li rdf:resource="https://identifiers.org/seed.compound/cpd02606"/>
                  <rdf:li rdf:resource="https://identifiers.org/seed.compound/cpd10162"/>
                </rdf:Bag>
              </bqbiol:is>
            </rdf:Description>
          </rdf:RDF>
        </annotation>
      </species>
      <species metaid="meta_M_bigg_23dhmp_i" sboTerm="SBO:0000247" id="M_bigg_23dhmp_i" name="(2R,3R)-2,3-dihydroxy-3-methylpentanoate" compartment="i" hasOnlySubstanceUnits="false" boundaryCondition="false" constant="false" fbc:charge="-1" fbc:chemicalFormula="C6H11O4">
        <notes>
          <html xmlns="http://www.w3.org/1999/xhtml">
            <p>BIGG: 23dhmp</p>
            <p>BIOPATH: 2,3-Dihydroxy-3-methylvalerate</p>
            <p>BRENDA: BG22263</p>
            <p>CHARGE: -1</p>
            <p>CHEBI: 27512, 306, 18646, 49258</p>
            <p>FORMULA: C6H11O4</p>
            <p>HMDB: HMDB12140</p>
            <p>INCHI: InChI=1S/C6H12O4/c1-3-6(2,10)4(7)5(8)9/h4,7,10H,3H2,1-2H3,(H,8,9)/p-1/t4-,6+/m0/s1</p>
            <p>KEGG: C04104, C06007</p>
            <p>METACYC: 1-KETO-2-METHYLVALERATE</p>
            <p>MXNREF: MNXM1202</p>
            <p>SEED: cpd02535</p>
            <p>SMILES: CC[C@@](C)(O)[C@@H](O)C([O-])=O</p>
            <p>UPA: UPC06007</p>
          </html>
        </notes>
        <annotation>
          <rdf:RDF xmlns:rdf="http://www.w3.org/1999/02/22-rdf-syntax-ns#" xmlns:dcterms="http://purl.org/dc/terms/" xmlns:vCard="http://www.w3.org/2001/vcard-rdf/3.0#" xmlns:vCard4="http://www.w3.org/2006/vcard/ns#" xmlns:bqbiol="http://biomodels.net/biology-qualifiers/" xmlns:bqmodel="http://biomodels.net/model-qualifiers/">
            <rdf:Description rdf:about="#meta_M_bigg_23dhmp_i">
              <bqbiol:is>
                <rdf:Bag>
                  <rdf:li rdf:resource="https://identifiers.org/chebi/CHEBI:27512"/>
                  <rdf:li rdf:resource="https://identifiers.org/chebi/CHEBI:306"/>
                  <rdf:li rdf:resource="https://identifiers.org/chebi/CHEBI:18646"/>
                  <rdf:li rdf:resource="https://identifiers.org/chebi/CHEBI:49258"/>
                  <rdf:li rdf:resource="https://identifiers.org/bigg.metabolite/23dhmp"/>
                  <rdf:li rdf:resource="https://identifiers.org/hmdb/HMDB12140"/>
                  <rdf:li rdf:resource="https://identifiers.org/inchi/InChI=1S/C6H12O4/c1-3-6(2,10)4(7)5(8)9/h4,7,10H,3H2,1-2H3,(H,8,9)/p-1/t4-,6+/m0/s1"/>
                  <rdf:li rdf:resource="https://identifiers.org/kegg.compound/C04104"/>
                  <rdf:li rdf:resource="https://identifiers.org/kegg.compound/C06007"/>
                  <rdf:li rdf:resource="https://identifiers.org/biocyc/1-KETO-2-METHYLVALERATE"/>
                  <rdf:li rdf:resource="https://identifiers.org/metanetx.chemical/MNXM1202"/>
                  <rdf:li rdf:resource="https://identifiers.org/seed.compound/cpd02535"/>
                </rdf:Bag>
              </bqbiol:is>
            </rdf:Description>
          </rdf:RDF>
        </annotation>
      </species>
      <species metaid="meta_M_MLBr_01694_i" sboTerm="SBO:0000247" id="M_MLBr_01694_i" name="Ketol-acid reductoisomerase" compartment="i" hasOnlySubstanceUnits="false" boundaryCondition="false" constant="false">
        <annotation>
          <rdf:RDF xmlns:rdf="http://www.w3.org/1999/02/22-rdf-syntax-ns#" xmlns:dcterms="http://purl.org/dc/terms/" xmlns:vCard="http://www.w3.org/2001/vcard-rdf/3.0#" xmlns:vCard4="http://www.w3.org/2006/vcard/ns#" xmlns:bqbiol="http://biomodels.net/biology-qualifiers/" xmlns:bqmodel="http://biomodels.net/model-qualifiers/">
            <rdf:Description rdf:about="#meta_M_MLBr_01694_i">
              <bqbiol:is>
                <rdf:Bag>
                  <rdf:li rdf:resource="https://identifiers.org/uniprot/B8ZS17"/>
                  <rdf:li rdf:resource="https://identifiers.org/kegg.genes/mlb:MLBr_01694"/>
                  <rdf:li rdf:resource="https://identifiers.org/biomodels.sbo/SBO:0000252"/>
                </rdf:Bag>
              </bqbiol:is>
            </rdf:Description>
          </rdf:RDF>
        </annotation>
      </species>
      <species metaid="meta_M_bigg_3c3hmp_i" sboTerm="SBO:0000247" id="M_bigg_3c3hmp_i" name="(2S)-2-isopropylmalate(2-)" compartment="i" hasOnlySubstanceUnits="false" boundaryCondition="false" constant="false" fbc:charge="-2" fbc:chemicalFormula="C7H10O5">
        <notes>
          <html xmlns="http://www.w3.org/1999/xhtml">
            <p>BIGG: 3c3hmp</p>
            <p>BIOPATH: 3-Carboxy-3-hydroxyisocaproate</p>
            <p>BRENDA: BG34535</p>
            <p>CHARGE: -2</p>
            <p>CHEBI: 1178, 28107, 19595, 35129, 1115, 28635, 19667, 11763, 11580, 35128</p>
            <p>FORMULA: C7H10O5</p>
            <p>HMDB: HMDB00402</p>
            <p>INCHI: InChI=1S/C7H12O5/c1-4(2)7(12,6(10)11)3-5(8)9/h4,12H,3H2,1-2H3,(H,8,9)(H,10,11)/p-2/t7-/m0/s1</p>
            <p>KEGG: C02504</p>
            <p>LIPIDMAPS: LMFA01170083</p>
            <p>METACYC: 3-CARBOXY-3-HYDROXY-ISOCAPROATE</p>
            <p>MXNREF: MNXM985</p>
            <p>SEED: cpd01646</p>
            <p>SMILES: CC(C)[C@@](O)(CC([O-])=O)C([O-])=O</p>
            <p>UPA: UPC02504</p>
          </html>
        </notes>
        <annotation>
          <rdf:RDF xmlns:rdf="http://www.w3.org/1999/02/22-rdf-syntax-ns#" xmlns:dcterms="http://purl.org/dc/terms/" xmlns:vCard="http://www.w3.org/2001/vcard-rdf/3.0#" xmlns:vCard4="http://www.w3.org/2006/vcard/ns#" xmlns:bqbiol="http://biomodels.net/biology-qualifiers/" xmlns:bqmodel="http://biomodels.net/model-qualifiers/">
            <rdf:Description rdf:about="#meta_M_bigg_3c3hmp_i">
              <bqbiol:is>
                <rdf:Bag>
                  <rdf:li rdf:resource="https://identifiers.org/chebi/CHEBI:1178"/>
                  <rdf:li rdf:resource="https://identifiers.org/chebi/CHEBI:28107"/>
                  <rdf:li rdf:resource="https://identifiers.org/chebi/CHEBI:19595"/>
                  <rdf:li rdf:resource="https://identifiers.org/chebi/CHEBI:35129"/>
                  <rdf:li rdf:resource="https://identifiers.org/chebi/CHEBI:1115"/>
                  <rdf:li rdf:resource="https://identifiers.org/chebi/CHEBI:28635"/>
                  <rdf:li rdf:resource="https://identifiers.org/chebi/CHEBI:19667"/>
                  <rdf:li rdf:resource="https://identifiers.org/chebi/CHEBI:11763"/>
                  <rdf:li rdf:resource="https://identifiers.org/chebi/CHEBI:11580"/>
                  <rdf:li rdf:resource="https://identifiers.org/chebi/CHEBI:35128"/>
                  <rdf:li rdf:resource="https://identifiers.org/bigg.metabolite/3c3hmp"/>
                  <rdf:li rdf:resource="https://identifiers.org/hmdb/HMDB00402"/>
                  <rdf:li rdf:resource="https://identifiers.org/inchi/InChI=1S/C7H12O5/c1-4(2)7(12,6(10)11)3-5(8)9/h4,12H,3H2,1-2H3,(H,8,9)(H,10,11)/p-2/t7-/m0/s1"/>
                  <rdf:li rdf:resource="https://identifiers.org/kegg.compound/C02504"/>
                  <rdf:li rdf:resource="https://identifiers.org/biocyc/3-CARBOXY-3-HYDROXY-ISOCAPROATE"/>
                  <rdf:li rdf:resource="https://identifiers.org/metanetx.chemical/MNXM985"/>
                  <rdf:li rdf:resource="https://identifiers.org/seed.compound/cpd01646"/>
                </rdf:Bag>
              </bqbiol:is>
            </rdf:Description>
          </rdf:RDF>
        </annotation>
      </species>
      <species metaid="meta_M_bigg_2ippm_i" sboTerm="SBO:0000247" id="M_bigg_2ippm_i" name="2-isopropylmaleate(2-)" compartment="i" hasOnlySubstanceUnits="false" boundaryCondition="false" constant="false" fbc:charge="-2" fbc:chemicalFormula="C7H8O4">
        <notes>
          <html xmlns="http://www.w3.org/1999/xhtml">
            <p>BIGG: 2ippm</p>
            <p>BIOPATH: 2-Isopropylmaleate</p>
            <p>BRENDA: BG23950</p>
            <p>CHARGE: -2</p>
            <p>CHEBI: 17275, 1179, 19668, 11604, 58085</p>
            <p>FORMULA: C7H8O4</p>
            <p>HMDB: HMDB12241</p>
            <p>INCHI: InChI=1S/C7H10O4/c1-4(2)5(7(10)11)3-6(8)9/h3-4H,1-2H3,(H,8,9)(H,10,11)/p-2/b5-3-</p>
            <p>KEGG: C02631</p>
            <p>METACYC: CPD-9451</p>
            <p>MXNREF: MNXM1706</p>
            <p>SEED: cpd01710</p>
            <p>SMILES: CC(C)C(=C\C([O-])=O)\C([O-])=O</p>
            <p>UPA: UPC02631</p>
          </html>
        </notes>
        <annotation>
          <rdf:RDF xmlns:rdf="http://www.w3.org/1999/02/22-rdf-syntax-ns#" xmlns:dcterms="http://purl.org/dc/terms/" xmlns:vCard="http://www.w3.org/2001/vcard-rdf/3.0#" xmlns:vCard4="http://www.w3.org/2006/vcard/ns#" xmlns:bqbiol="http://biomodels.net/biology-qualifiers/" xmlns:bqmodel="http://biomodels.net/model-qualifiers/">
            <rdf:Description rdf:about="#meta_M_bigg_2ippm_i">
              <bqbiol:is>
                <rdf:Bag>
                  <rdf:li rdf:resource="https://identifiers.org/chebi/CHEBI:17275"/>
                  <rdf:li rdf:resource="https://identifiers.org/chebi/CHEBI:1179"/>
                  <rdf:li rdf:resource="https://identifiers.org/chebi/CHEBI:19668"/>
                  <rdf:li rdf:resource="https://identifiers.org/chebi/CHEBI:11604"/>
                  <rdf:li rdf:resource="https://identifiers.org/chebi/CHEBI:58085"/>
                  <rdf:li rdf:resource="https://identifiers.org/bigg.metabolite/2ippm"/>
                  <rdf:li rdf:resource="https://identifiers.org/hmdb/HMDB12241"/>
                  <rdf:li rdf:resource="https://identifiers.org/inchi/InChI=1S/C7H10O4/c1-4(2)5(7(10)11)3-6(8)9/h3-4H,1-2H3,(H,8,9)(H,10,11)/p-2/b5-3-"/>
                  <rdf:li rdf:resource="https://identifiers.org/kegg.compound/C02631"/>
                  <rdf:li rdf:resource="https://identifiers.org/biocyc/CPD-9451"/>
                  <rdf:li rdf:resource="https://identifiers.org/metanetx.chemical/MNXM1706"/>
                  <rdf:li rdf:resource="https://identifiers.org/seed.compound/cpd01710"/>
                </rdf:Bag>
              </bqbiol:is>
            </rdf:Description>
          </rdf:RDF>
        </annotation>
      </species>
      <species metaid="meta_M_bigg_3c4mop_i" sboTerm="SBO:0000247" id="M_bigg_3c4mop_i" name="(2S)-2-isopropyl-3-oxosuccinate(2-)" compartment="i" hasOnlySubstanceUnits="false" boundaryCondition="false" constant="false" fbc:charge="-2" fbc:chemicalFormula="C7H8O5">
        <notes>
          <html xmlns="http://www.w3.org/1999/xhtml">
            <p>BIGG: 3c4mop</p>
            <p>BRENDA: BG37061</p>
            <p>CHARGE: -2</p>
            <p>CHEBI: 1467, 17214, 19975, 11765</p>
            <p>FORMULA: C7H8O5</p>
            <p>HMDB: HMDB12149</p>
            <p>INCHI: InChI=1S/C7H10O5/c1-3(2)4(6(9)10)5(8)7(11)12/h3-4H,1-2H3,(H,9,10)(H,11,12)/p-2/t4-/m0/s1</p>
            <p>KEGG: C04236</p>
            <p>METACYC: CPD-7100</p>
            <p>MXNREF: MNXM1602</p>
            <p>SEED: cpd02605</p>
            <p>SMILES: CC(C)[C@H](C([O-])=O)C(=O)C([O-])=O</p>
            <p>UPA: UPC04236</p>
          </html>
        </notes>
        <annotation>
          <rdf:RDF xmlns:rdf="http://www.w3.org/1999/02/22-rdf-syntax-ns#" xmlns:dcterms="http://purl.org/dc/terms/" xmlns:vCard="http://www.w3.org/2001/vcard-rdf/3.0#" xmlns:vCard4="http://www.w3.org/2006/vcard/ns#" xmlns:bqbiol="http://biomodels.net/biology-qualifiers/" xmlns:bqmodel="http://biomodels.net/model-qualifiers/">
            <rdf:Description rdf:about="#meta_M_bigg_3c4mop_i">
              <bqbiol:is>
                <rdf:Bag>
                  <rdf:li rdf:resource="https://identifiers.org/chebi/CHEBI:1467"/>
                  <rdf:li rdf:resource="https://identifiers.org/chebi/CHEBI:17214"/>
                  <rdf:li rdf:resource="https://identifiers.org/chebi/CHEBI:19975"/>
                  <rdf:li rdf:resource="https://identifiers.org/chebi/CHEBI:11765"/>
                  <rdf:li rdf:resource="https://identifiers.org/bigg.metabolite/3c4mop"/>
                  <rdf:li rdf:resource="https://identifiers.org/hmdb/HMDB12149"/>
                  <rdf:li rdf:resource="https://identifiers.org/inchi/InChI=1S/C7H10O5/c1-3(2)4(6(9)10)5(8)7(11)12/h3-4H,1-2H3,(H,9,10)(H,11,12)/p-2/t4-/m0/s1"/>
                  <rdf:li rdf:resource="https://identifiers.org/kegg.compound/C04236"/>
                  <rdf:li rdf:resource="https://identifiers.org/biocyc/CPD-7100"/>
                  <rdf:li rdf:resource="https://identifiers.org/metanetx.chemical/MNXM1602"/>
                  <rdf:li rdf:resource="https://identifiers.org/seed.compound/cpd02605"/>
                </rdf:Bag>
              </bqbiol:is>
            </rdf:Description>
          </rdf:RDF>
        </annotation>
      </species>
      <species metaid="meta_M_bigg_3c2hmp_i" sboTerm="SBO:0000247" id="M_bigg_3c2hmp_i" name="(2R,3S)-3-isopropylmalate(2-)" compartment="i" hasOnlySubstanceUnits="false" boundaryCondition="false" constant="false" fbc:charge="-2" fbc:chemicalFormula="C7H10O5">
        <notes>
          <html xmlns="http://www.w3.org/1999/xhtml">
            <p>BIGG: 3c2hmp</p>
            <p>BIOPATH: 3-Isopropylmalate</p>
            <p>BRENDA: BG24170, BG24174, BG37031</p>
            <p>CHARGE: -2</p>
            <p>CHEBI: 15592, 11843, 20094, 11760, 35114, 35121, 1565, 35120, 43468, 43465, 35122</p>
            <p>FORMULA: C7H10O5</p>
            <p>HMDB: HMDB12156</p>
            <p>INCHI: InChI=1S/C7H12O5/c1-3(2)4(6(9)10)5(8)7(11)12/h3-5,8H,1-2H3,(H,9,10)(H,11,12)/p-2/t4-,5+/m0/s1</p>
            <p>KEGG: C04411</p>
            <p>METACYC: 2-D-THREO-HYDROXY-3-CARBOXY-ISOCAPROATE</p>
            <p>MXNREF: MNXM891</p>
            <p>SEED: cpd02693</p>
            <p>SMILES: CC(C)[C@@H]([C@@H](O)C([O-])=O)C([O-])=O</p>
            <p>UPA: UPC04411</p>
          </html>
        </notes>
        <annotation>
          <rdf:RDF xmlns:rdf="http://www.w3.org/1999/02/22-rdf-syntax-ns#" xmlns:dcterms="http://purl.org/dc/terms/" xmlns:vCard="http://www.w3.org/2001/vcard-rdf/3.0#" xmlns:vCard4="http://www.w3.org/2006/vcard/ns#" xmlns:bqbiol="http://biomodels.net/biology-qualifiers/" xmlns:bqmodel="http://biomodels.net/model-qualifiers/">
            <rdf:Description rdf:about="#meta_M_bigg_3c2hmp_i">
              <bqbiol:is>
                <rdf:Bag>
                  <rdf:li rdf:resource="https://identifiers.org/chebi/CHEBI:15592"/>
                  <rdf:li rdf:resource="https://identifiers.org/chebi/CHEBI:11843"/>
                  <rdf:li rdf:resource="https://identifiers.org/chebi/CHEBI:20094"/>
                  <rdf:li rdf:resource="https://identifiers.org/chebi/CHEBI:11760"/>
                  <rdf:li rdf:resource="https://identifiers.org/chebi/CHEBI:35114"/>
                  <rdf:li rdf:resource="https://identifiers.org/chebi/CHEBI:35121"/>
                  <rdf:li rdf:resource="https://identifiers.org/chebi/CHEBI:1565"/>
                  <rdf:li rdf:resource="https://identifiers.org/chebi/CHEBI:35120"/>
                  <rdf:li rdf:resource="https://identifiers.org/chebi/CHEBI:43468"/>
                  <rdf:li rdf:resource="https://identifiers.org/chebi/CHEBI:43465"/>
                  <rdf:li rdf:resource="https://identifiers.org/chebi/CHEBI:35122"/>
                  <rdf:li rdf:resource="https://identifiers.org/bigg.metabolite/3c2hmp"/>
                  <rdf:li rdf:resource="https://identifiers.org/hmdb/HMDB12156"/>
                  <rdf:li rdf:resource="https://identifiers.org/inchi/InChI=1S/C7H12O5/c1-3(2)4(6(9)10)5(8)7(11)12/h3-5,8H,1-2H3,(H,9,10)(H,11,12)/p-2/t4-,5+/m0/s1"/>
                  <rdf:li rdf:resource="https://identifiers.org/kegg.compound/C04411"/>
                  <rdf:li rdf:resource="https://identifiers.org/biocyc/2-D-THREO-HYDROXY-3-CARBOXY-ISOCAPROATE"/>
                  <rdf:li rdf:resource="https://identifiers.org/metanetx.chemical/MNXM891"/>
                  <rdf:li rdf:resource="https://identifiers.org/seed.compound/cpd02693"/>
                </rdf:Bag>
              </bqbiol:is>
            </rdf:Description>
          </rdf:RDF>
        </annotation>
      </species>
      <species metaid="meta_M_MLBr_02324_i" sboTerm="SBO:0000247" id="M_MLBr_02324_i" name="2-isopropylmalate synthase" compartment="i" hasOnlySubstanceUnits="false" boundaryCondition="false" constant="false">
        <annotation>
          <rdf:RDF xmlns:rdf="http://www.w3.org/1999/02/22-rdf-syntax-ns#" xmlns:dcterms="http://purl.org/dc/terms/" xmlns:vCard="http://www.w3.org/2001/vcard-rdf/3.0#" xmlns:vCard4="http://www.w3.org/2006/vcard/ns#" xmlns:bqbiol="http://biomodels.net/biology-qualifiers/" xmlns:bqmodel="http://biomodels.net/model-qualifiers/">
            <rdf:Description rdf:about="#meta_M_MLBr_02324_i">
              <bqbiol:is>
                <rdf:Bag>
                  <rdf:li rdf:resource="https://identifiers.org/uniprot/B8ZT16"/>
                  <rdf:li rdf:resource="https://identifiers.org/kegg.genes/mlb:MLBr_02324"/>
                  <rdf:li rdf:resource="https://identifiers.org/biomodels.sbo/SBO:0000252"/>
                </rdf:Bag>
              </bqbiol:is>
            </rdf:Description>
          </rdf:RDF>
        </annotation>
      </species>
      <species metaid="meta_M_bigg_23dhmb_i" sboTerm="SBO:0000247" id="M_bigg_23dhmb_i" name="2,3-dihydroxy-3-methylbutanoate" compartment="i" hasOnlySubstanceUnits="false" boundaryCondition="false" constant="false" fbc:charge="-1" fbc:chemicalFormula="C5H9O4">
        <notes>
          <html xmlns="http://www.w3.org/1999/xhtml">
            <p>BIGG: 23dhmb</p>
            <p>BIOPATH: 2,3-Dihydroxyisovalerate</p>
            <p>BRENDA: BG20392, BG29125</p>
            <p>CHARGE: -1</p>
            <p>CHEBI: 11424, 15684, 10966, 18645, 305, 15689, 881, 49072</p>
            <p>FORMULA: C5H9O4</p>
            <p>HMDB: HMDB12141</p>
            <p>INCHI: InChI=1S/C5H10O4/c1-5(2,9)3(6)4(7)8/h3,6,9H,1-2H3,(H,7,8)/p-1</p>
            <p>KEGG: C04039, C04272</p>
            <p>METACYC: CPD-13357, DIOH-ISOVALERATE</p>
            <p>MXNREF: MNXM734</p>
            <p>SEED: cpd02498</p>
            <p>SMILES: CC(C)(O)C(O)C([O-])=O</p>
            <p>UPA: UPC04272</p>
          </html>
        </notes>
        <annotation>
          <rdf:RDF xmlns:rdf="http://www.w3.org/1999/02/22-rdf-syntax-ns#" xmlns:dcterms="http://purl.org/dc/terms/" xmlns:vCard="http://www.w3.org/2001/vcard-rdf/3.0#" xmlns:vCard4="http://www.w3.org/2006/vcard/ns#" xmlns:bqbiol="http://biomodels.net/biology-qualifiers/" xmlns:bqmodel="http://biomodels.net/model-qualifiers/">
            <rdf:Description rdf:about="#meta_M_bigg_23dhmb_i">
              <bqbiol:is>
                <rdf:Bag>
                  <rdf:li rdf:resource="https://identifiers.org/chebi/CHEBI:11424"/>
                  <rdf:li rdf:resource="https://identifiers.org/chebi/CHEBI:15684"/>
                  <rdf:li rdf:resource="https://identifiers.org/chebi/CHEBI:10966"/>
                  <rdf:li rdf:resource="https://identifiers.org/chebi/CHEBI:18645"/>
                  <rdf:li rdf:resource="https://identifiers.org/chebi/CHEBI:305"/>
                  <rdf:li rdf:resource="https://identifiers.org/chebi/CHEBI:15689"/>
                  <rdf:li rdf:resource="https://identifiers.org/chebi/CHEBI:881"/>
                  <rdf:li rdf:resource="https://identifiers.org/chebi/CHEBI:49072"/>
                  <rdf:li rdf:resource="https://identifiers.org/bigg.metabolite/23dhmb"/>
                  <rdf:li rdf:resource="https://identifiers.org/hmdb/HMDB12141"/>
                  <rdf:li rdf:resource="https://identifiers.org/inchi/InChI=1S/C5H10O4/c1-5(2,9)3(6)4(7)8/h3,6,9H,1-2H3,(H,7,8)/p-1"/>
                  <rdf:li rdf:resource="https://identifiers.org/kegg.compound/C04039"/>
                  <rdf:li rdf:resource="https://identifiers.org/kegg.compound/C04272"/>
                  <rdf:li rdf:resource="https://identifiers.org/biocyc/CPD-13357"/>
                  <rdf:li rdf:resource="https://identifiers.org/biocyc/DIOH-ISOVALERATE"/>
                  <rdf:li rdf:resource="https://identifiers.org/metanetx.chemical/MNXM734"/>
                  <rdf:li rdf:resource="https://identifiers.org/seed.compound/cpd02498"/>
                </rdf:Bag>
              </bqbiol:is>
            </rdf:Description>
          </rdf:RDF>
        </annotation>
      </species>
      <species metaid="meta_M_MLBr_02608_i" sboTerm="SBO:0000247" id="M_MLBr_02608_i" name="Dihydroxy-acid dehydratase" compartment="i" hasOnlySubstanceUnits="false" boundaryCondition="false" constant="false">
        <annotation>
          <rdf:RDF xmlns:rdf="http://www.w3.org/1999/02/22-rdf-syntax-ns#" xmlns:dcterms="http://purl.org/dc/terms/" xmlns:vCard="http://www.w3.org/2001/vcard-rdf/3.0#" xmlns:vCard4="http://www.w3.org/2006/vcard/ns#" xmlns:bqbiol="http://biomodels.net/biology-qualifiers/" xmlns:bqmodel="http://biomodels.net/model-qualifiers/">
            <rdf:Description rdf:about="#meta_M_MLBr_02608_i">
              <bqbiol:is>
                <rdf:Bag>
                  <rdf:li rdf:resource="https://identifiers.org/uniprot/B8ZTH4"/>
                  <rdf:li rdf:resource="https://identifiers.org/kegg.genes/mlb:MLBr_02608"/>
                  <rdf:li rdf:resource="https://identifiers.org/biomodels.sbo/SBO:0000252"/>
                </rdf:Bag>
              </bqbiol:is>
            </rdf:Description>
          </rdf:RDF>
        </annotation>
      </species>
      <species metaid="meta_M_bigg_2ahbut_i" sboTerm="SBO:0000247" id="M_bigg_2ahbut_i" name="(S)-2-hydroxy-2-ethyl-3-oxobutanoate" compartment="i" hasOnlySubstanceUnits="false" boundaryCondition="false" constant="false" fbc:charge="-1" fbc:chemicalFormula="C6H9O4">
        <notes>
          <html xmlns="http://www.w3.org/1999/xhtml">
            <p>BIGG: 2ahbut</p>
            <p>BIOPATH: (S)-2-Aceto-2-hydroxybutanoate</p>
            <p>BRENDA: BG21735, BG29188</p>
            <p>CHARGE: -1</p>
            <p>CHEBI: 27681, 373, 18730, 49256</p>
            <p>FORMULA: C6H9O4</p>
            <p>HMDB: HMDB06900, HMDB06854</p>
            <p>INCHI: InChI=1S/C6H10O4/c1-3-6(10,4(2)7)5(8)9/h10H,3H2,1-2H3,(H,8,9)/p-1/t6-/m0/s1</p>
            <p>KEGG: C00659, C06006</p>
            <p>LIPIDMAPS: LMFA01050383</p>
            <p>METACYC: 2-ACETO-2-HYDROXY-BUTYRATE</p>
            <p>MXNREF: MNXM1010</p>
            <p>SEED: cpd00498</p>
            <p>SMILES: CC[C@](O)(C(C)=O)C([O-])=O</p>
            <p>UPA: UPC06006</p>
          </html>
        </notes>
        <annotation>
          <rdf:RDF xmlns:rdf="http://www.w3.org/1999/02/22-rdf-syntax-ns#" xmlns:dcterms="http://purl.org/dc/terms/" xmlns:vCard="http://www.w3.org/2001/vcard-rdf/3.0#" xmlns:vCard4="http://www.w3.org/2006/vcard/ns#" xmlns:bqbiol="http://biomodels.net/biology-qualifiers/" xmlns:bqmodel="http://biomodels.net/model-qualifiers/">
            <rdf:Description rdf:about="#meta_M_bigg_2ahbut_i">
              <bqbiol:is>
                <rdf:Bag>
                  <rdf:li rdf:resource="https://identifiers.org/chebi/CHEBI:27681"/>
                  <rdf:li rdf:resource="https://identifiers.org/chebi/CHEBI:373"/>
                  <rdf:li rdf:resource="https://identifiers.org/chebi/CHEBI:18730"/>
                  <rdf:li rdf:resource="https://identifiers.org/chebi/CHEBI:49256"/>
                  <rdf:li rdf:resource="https://identifiers.org/bigg.metabolite/2ahbut"/>
                  <rdf:li rdf:resource="https://identifiers.org/hmdb/HMDB06900"/>
                  <rdf:li rdf:resource="https://identifiers.org/hmdb/HMDB06854"/>
                  <rdf:li rdf:resource="https://identifiers.org/inchi/InChI=1S/C6H10O4/c1-3-6(10,4(2)7)5(8)9/h10H,3H2,1-2H3,(H,8,9)/p-1/t6-/m0/s1"/>
                  <rdf:li rdf:resource="https://identifiers.org/kegg.compound/C00659"/>
                  <rdf:li rdf:resource="https://identifiers.org/kegg.compound/C06006"/>
                  <rdf:li rdf:resource="https://identifiers.org/biocyc/2-ACETO-2-HYDROXY-BUTYRATE"/>
                  <rdf:li rdf:resource="https://identifiers.org/metanetx.chemical/MNXM1010"/>
                  <rdf:li rdf:resource="https://identifiers.org/seed.compound/cpd00498"/>
                </rdf:Bag>
              </bqbiol:is>
            </rdf:Description>
          </rdf:RDF>
        </annotation>
      </species>
      <species metaid="meta_M_MNXM1638_i" sboTerm="SBO:0000247" id="M_MNXM1638_i" name="3-hydroxy-3-methyl-2-oxobutanoate" compartment="i" hasOnlySubstanceUnits="false" boundaryCondition="false" constant="false" fbc:charge="-1" fbc:chemicalFormula="C5H7O4">
        <notes>
          <html xmlns="http://www.w3.org/1999/xhtml">
            <p>BRENDA: BG21203</p>
            <p>CHARGE: -1</p>
            <p>CHEBI: 11812, 17667, 1522</p>
            <p>FORMULA: C5H7O4</p>
            <p>INCHI: InChI=1S/C5H8O4/c1-5(2,9)3(6)4(7)8/h9H,1-2H3,(H,7,8)/p-1</p>
            <p>KEGG: C04181</p>
            <p>LIPIDMAPS: LMFA01020277</p>
            <p>METACYC: CPD-231</p>
            <p>MXNREF: MNXM1638</p>
            <p>SEED: cpd02569</p>
            <p>SMILES: CC(C)(O)C(=O)C([O-])=O</p>
            <p>UPA: UPC04181</p>
          </html>
        </notes>
        <annotation>
          <rdf:RDF xmlns:rdf="http://www.w3.org/1999/02/22-rdf-syntax-ns#" xmlns:dcterms="http://purl.org/dc/terms/" xmlns:vCard="http://www.w3.org/2001/vcard-rdf/3.0#" xmlns:vCard4="http://www.w3.org/2006/vcard/ns#" xmlns:bqbiol="http://biomodels.net/biology-qualifiers/" xmlns:bqmodel="http://biomodels.net/model-qualifiers/">
            <rdf:Description rdf:about="#meta_M_MNXM1638_i">
              <bqbiol:is>
                <rdf:Bag>
                  <rdf:li rdf:resource="https://identifiers.org/chebi/CHEBI:11812"/>
                  <rdf:li rdf:resource="https://identifiers.org/chebi/CHEBI:17667"/>
                  <rdf:li rdf:resource="https://identifiers.org/chebi/CHEBI:1522"/>
                  <rdf:li rdf:resource="https://identifiers.org/inchi/InChI=1S/C5H8O4/c1-5(2,9)3(6)4(7)8/h9H,1-2H3,(H,7,8)/p-1"/>
                  <rdf:li rdf:resource="https://identifiers.org/kegg.compound/C04181"/>
                  <rdf:li rdf:resource="https://identifiers.org/biocyc/CPD-231"/>
                  <rdf:li rdf:resource="https://identifiers.org/metanetx.chemical/MNXM1638"/>
                  <rdf:li rdf:resource="https://identifiers.org/seed.compound/cpd02569"/>
                </rdf:Bag>
              </bqbiol:is>
            </rdf:Description>
          </rdf:RDF>
        </annotation>
      </species>
      <species metaid="meta_M_bigg_alac_S_i" sboTerm="SBO:0000247" id="M_bigg_alac_S_i" name="2-acetyllactate" compartment="i" hasOnlySubstanceUnits="false" boundaryCondition="false" constant="false" fbc:charge="-1" fbc:chemicalFormula="C5H7O4">
        <notes>
          <html xmlns="http://www.w3.org/1999/xhtml">
            <p>BIGG: alac-S</p>
            <p>BIOPATH: (S)-2-Acetolactate</p>
            <p>BRENDA: BG21199, BG29088</p>
            <p>CHARGE: -1</p>
            <p>CHEBI: 16444, 983, 11495, 19433, 18409, 374, 11033, 18731, 57774, 58476</p>
            <p>FORMULA: C5H7O4</p>
            <p>HMDB: HMDB06833, HMDB06855</p>
            <p>INCHI: InChI=1S/C5H8O4/c1-3(6)5(2,9)4(7)8/h9H,1-2H3,(H,7,8)/p-1</p>
            <p>KEGG: C00900, C06010</p>
            <p>METACYC: 2-ACETO-LACTATE</p>
            <p>MXNREF: MNXM426</p>
            <p>SEED: cpd00668</p>
            <p>SMILES: CC(=O)C(C)(O)C([O-])=O</p>
            <p>UPA: UPC06010</p>
          </html>
        </notes>
        <annotation>
          <rdf:RDF xmlns:rdf="http://www.w3.org/1999/02/22-rdf-syntax-ns#" xmlns:dcterms="http://purl.org/dc/terms/" xmlns:vCard="http://www.w3.org/2001/vcard-rdf/3.0#" xmlns:vCard4="http://www.w3.org/2006/vcard/ns#" xmlns:bqbiol="http://biomodels.net/biology-qualifiers/" xmlns:bqmodel="http://biomodels.net/model-qualifiers/">
            <rdf:Description rdf:about="#meta_M_bigg_alac_S_i">
              <bqbiol:is>
                <rdf:Bag>
                  <rdf:li rdf:resource="https://identifiers.org/chebi/CHEBI:16444"/>
                  <rdf:li rdf:resource="https://identifiers.org/chebi/CHEBI:983"/>
                  <rdf:li rdf:resource="https://identifiers.org/chebi/CHEBI:11495"/>
                  <rdf:li rdf:resource="https://identifiers.org/chebi/CHEBI:19433"/>
                  <rdf:li rdf:resource="https://identifiers.org/chebi/CHEBI:18409"/>
                  <rdf:li rdf:resource="https://identifiers.org/chebi/CHEBI:374"/>
                  <rdf:li rdf:resource="https://identifiers.org/chebi/CHEBI:11033"/>
                  <rdf:li rdf:resource="https://identifiers.org/chebi/CHEBI:18731"/>
                  <rdf:li rdf:resource="https://identifiers.org/chebi/CHEBI:57774"/>
                  <rdf:li rdf:resource="https://identifiers.org/chebi/CHEBI:58476"/>
                  <rdf:li rdf:resource="https://identifiers.org/bigg.metabolite/alac-S"/>
                  <rdf:li rdf:resource="https://identifiers.org/hmdb/HMDB06833"/>
                  <rdf:li rdf:resource="https://identifiers.org/hmdb/HMDB06855"/>
                  <rdf:li rdf:resource="https://identifiers.org/inchi/InChI=1S/C5H8O4/c1-3(6)5(2,9)4(7)8/h9H,1-2H3,(H,7,8)/p-1"/>
                  <rdf:li rdf:resource="https://identifiers.org/kegg.compound/C00900"/>
                  <rdf:li rdf:resource="https://identifiers.org/kegg.compound/C06010"/>
                  <rdf:li rdf:resource="https://identifiers.org/biocyc/2-ACETO-LACTATE"/>
                  <rdf:li rdf:resource="https://identifiers.org/metanetx.chemical/MNXM426"/>
                  <rdf:li rdf:resource="https://identifiers.org/seed.compound/cpd00668"/>
                </rdf:Bag>
              </bqbiol:is>
            </rdf:Description>
          </rdf:RDF>
        </annotation>
      </species>
      <species metaid="meta_M_MLBr_00354_i" sboTerm="SBO:0000247" id="M_MLBr_00354_i" name="Putative acetohydroxyacid synthase I large subunit" compartment="i" hasOnlySubstanceUnits="false" boundaryCondition="false" constant="false">
        <annotation>
          <rdf:RDF xmlns:rdf="http://www.w3.org/1999/02/22-rdf-syntax-ns#" xmlns:dcterms="http://purl.org/dc/terms/" xmlns:vCard="http://www.w3.org/2001/vcard-rdf/3.0#" xmlns:vCard4="http://www.w3.org/2006/vcard/ns#" xmlns:bqbiol="http://biomodels.net/biology-qualifiers/" xmlns:bqmodel="http://biomodels.net/model-qualifiers/">
            <rdf:Description rdf:about="#meta_M_MLBr_00354_i">
              <bqbiol:is>
                <rdf:Bag>
                  <rdf:li rdf:resource="https://identifiers.org/uniprot/B8ZUB7"/>
                  <rdf:li rdf:resource="https://identifiers.org/kegg.genes/mlb:MLBr_00354"/>
                  <rdf:li rdf:resource="https://identifiers.org/biomodels.sbo/SBO:0000252"/>
                </rdf:Bag>
              </bqbiol:is>
            </rdf:Description>
          </rdf:RDF>
        </annotation>
      </species>
      <species metaid="meta_M_MLBr_01695_i" sboTerm="SBO:0000247" id="M_MLBr_01695_i" name="Acetolactate synthase I small subunit" compartment="i" hasOnlySubstanceUnits="false" boundaryCondition="false" constant="false">
        <annotation>
          <rdf:RDF xmlns:rdf="http://www.w3.org/1999/02/22-rdf-syntax-ns#" xmlns:dcterms="http://purl.org/dc/terms/" xmlns:vCard="http://www.w3.org/2001/vcard-rdf/3.0#" xmlns:vCard4="http://www.w3.org/2006/vcard/ns#" xmlns:bqbiol="http://biomodels.net/biology-qualifiers/" xmlns:bqmodel="http://biomodels.net/model-qualifiers/">
            <rdf:Description rdf:about="#meta_M_MLBr_01695_i">
              <bqbiol:is>
                <rdf:Bag>
                  <rdf:li rdf:resource="https://identifiers.org/uniprot/B8ZS18"/>
                  <rdf:li rdf:resource="https://identifiers.org/kegg.genes/mlb:MLBr_01695"/>
                  <rdf:li rdf:resource="https://identifiers.org/biomodels.sbo/SBO:0000252"/>
                </rdf:Bag>
              </bqbiol:is>
            </rdf:Description>
          </rdf:RDF>
        </annotation>
      </species>
      <species metaid="meta_M_MLBr_01696_i" sboTerm="SBO:0000247" id="M_MLBr_01696_i" name="Acetolactate synthase" compartment="i" hasOnlySubstanceUnits="false" boundaryCondition="false" constant="false">
        <annotation>
          <rdf:RDF xmlns:rdf="http://www.w3.org/1999/02/22-rdf-syntax-ns#" xmlns:dcterms="http://purl.org/dc/terms/" xmlns:vCard="http://www.w3.org/2001/vcard-rdf/3.0#" xmlns:vCard4="http://www.w3.org/2006/vcard/ns#" xmlns:bqbiol="http://biomodels.net/biology-qualifiers/" xmlns:bqmodel="http://biomodels.net/model-qualifiers/">
            <rdf:Description rdf:about="#meta_M_MLBr_01696_i">
              <bqbiol:is>
                <rdf:Bag>
                  <rdf:li rdf:resource="https://identifiers.org/uniprot/B8ZS19"/>
                  <rdf:li rdf:resource="https://identifiers.org/kegg.genes/mlb:MLBr_01696"/>
                  <rdf:li rdf:resource="https://identifiers.org/biomodels.sbo/SBO:0000252"/>
                </rdf:Bag>
              </bqbiol:is>
            </rdf:Description>
          </rdf:RDF>
        </annotation>
      </species>
      <species metaid="meta_M_MLBr_02083_i" sboTerm="SBO:0000247" id="M_MLBr_02083_i" name="Acetolactate synthase II" compartment="i" hasOnlySubstanceUnits="false" boundaryCondition="false" constant="false">
        <annotation>
          <rdf:RDF xmlns:rdf="http://www.w3.org/1999/02/22-rdf-syntax-ns#" xmlns:dcterms="http://purl.org/dc/terms/" xmlns:vCard="http://www.w3.org/2001/vcard-rdf/3.0#" xmlns:vCard4="http://www.w3.org/2006/vcard/ns#" xmlns:bqbiol="http://biomodels.net/biology-qualifiers/" xmlns:bqmodel="http://biomodels.net/model-qualifiers/">
            <rdf:Description rdf:about="#meta_M_MLBr_02083_i">
              <bqbiol:is>
                <rdf:Bag>
                  <rdf:li rdf:resource="https://identifiers.org/uniprot/B8ZSP3"/>
                  <rdf:li rdf:resource="https://identifiers.org/kegg.genes/mlb:MLBr_02083"/>
                  <rdf:li rdf:resource="https://identifiers.org/biomodels.sbo/SBO:0000252"/>
                </rdf:Bag>
              </bqbiol:is>
            </rdf:Description>
          </rdf:RDF>
        </annotation>
      </species>
      <species metaid="meta_M_MNXM1421_i" sboTerm="SBO:0000247" id="M_MNXM1421_i" name="D-citramalate(2-)" compartment="i" hasOnlySubstanceUnits="false" boundaryCondition="false" constant="false" fbc:charge="-2" fbc:chemicalFormula="C5H6O5">
        <notes>
          <html xmlns="http://www.w3.org/1999/xhtml">
            <p>BRENDA: BG21214</p>
            <p>CHARGE: -2</p>
            <p>CHEBI: 15586, 315, 18563, 30934, 18562, 10977</p>
            <p>FORMULA: C5H6O5</p>
            <p>INCHI: InChI=1S/C5H8O5/c1-5(10,4(8)9)2-3(6)7/h10H,2H2,1H3,(H,6,7)(H,8,9)/p-2/t5-/m1/s1</p>
            <p>KEGG: C02612</p>
            <p>METACYC: CPD-31</p>
            <p>MXNREF: MNXM1421</p>
            <p>SEED: cpd01700</p>
            <p>SMILES: C[C@@](O)(CC([O-])=O)C([O-])=O</p>
            <p>UPA: UPC02612</p>
          </html>
        </notes>
        <annotation>
          <rdf:RDF xmlns:rdf="http://www.w3.org/1999/02/22-rdf-syntax-ns#" xmlns:dcterms="http://purl.org/dc/terms/" xmlns:vCard="http://www.w3.org/2001/vcard-rdf/3.0#" xmlns:vCard4="http://www.w3.org/2006/vcard/ns#" xmlns:bqbiol="http://biomodels.net/biology-qualifiers/" xmlns:bqmodel="http://biomodels.net/model-qualifiers/">
            <rdf:Description rdf:about="#meta_M_MNXM1421_i">
              <bqbiol:is>
                <rdf:Bag>
                  <rdf:li rdf:resource="https://identifiers.org/chebi/CHEBI:15586"/>
                  <rdf:li rdf:resource="https://identifiers.org/chebi/CHEBI:315"/>
                  <rdf:li rdf:resource="https://identifiers.org/chebi/CHEBI:18563"/>
                  <rdf:li rdf:resource="https://identifiers.org/chebi/CHEBI:30934"/>
                  <rdf:li rdf:resource="https://identifiers.org/chebi/CHEBI:18562"/>
                  <rdf:li rdf:resource="https://identifiers.org/chebi/CHEBI:10977"/>
                  <rdf:li rdf:resource="https://identifiers.org/inchi/InChI=1S/C5H8O5/c1-5(10,4(8)9)2-3(6)7/h10H,2H2,1H3,(H,6,7)(H,8,9)/p-2/t5-/m1/s1"/>
                  <rdf:li rdf:resource="https://identifiers.org/kegg.compound/C02612"/>
                  <rdf:li rdf:resource="https://identifiers.org/biocyc/CPD-31"/>
                  <rdf:li rdf:resource="https://identifiers.org/metanetx.chemical/MNXM1421"/>
                  <rdf:li rdf:resource="https://identifiers.org/seed.compound/cpd01700"/>
                </rdf:Bag>
              </bqbiol:is>
            </rdf:Description>
          </rdf:RDF>
        </annotation>
      </species>
      <species metaid="meta_M_bigg_ugmda_i" sboTerm="SBO:0000247" id="M_bigg_ugmda_i" name="UDP-N-acetylmuramoyl-L-alanyl-D-glutamyl-6-carboxy-L-lysyl-D-alanyl-D-alanine" compartment="i" hasOnlySubstanceUnits="false" boundaryCondition="false" constant="false" fbc:charge="-4" fbc:chemicalFormula="C41H61N9O28P2">
        <notes>
          <html xmlns="http://www.w3.org/1999/xhtml">
            <p>BIGG: ugmda</p>
            <p>CHARGE: -4</p>
            <p>CHEBI: 18199, 13462, 22126, 9833, 61386</p>
            <p>FORMULA: C41H61N9O28P2</p>
            <p>INCHI: InChI=1S/C41H65N9O28P2/c1-15(32(58)45-17(3)37(62)63)44-35(61)21(8-6-7-20(42)38(64)65)47-25(53)10-9-22(39(66)67)48-33(59)16(2)43-34(60)18(4)74-31-27(46-19(5)52)40(76-23(13-51)29(31)56)77-80(71,72)78-79(69,70)73-14-24-28(55)30(57)36(75-24)50-12-11-26(54)49-41(50)68/h11-12,15-18,20-24,27-31,36,40,51,55-57H,6-10,13-14,42H2,1-5H3,(H,43,60)(H,44,61)(H,45,58)(H,46,52)(H,47,53)(H,48,59)(H,62,63)(H,64,65)(H,66,67)(H,69,70)(H,71,72)(H,49,54,68)/p-4/t15-,16+,17-,18-,20-,21+,22-,23-,24-,27-,28-,29-,30-,31-,36-,40-/m1/s1</p>
            <p>KEGG: C04882</p>
            <p>METACYC: C1</p>
            <p>MXNREF: MNXM1954</p>
            <p>SEED: cpd02968</p>
            <p>SMILES: C[C@@H](NC(=O)[C@@H](C)NC(=O)[C@H](CCC[C@@H]([NH3+])C([O-])=O)NC(=O)CC[C@@H](NC(=O)[C@H](C)NC(=O)[C@@H](C)O[C@H]1[C@H](O)[C@@H](CO)O[C@H](OP([O-])(=O)OP([O-])(=O)OC[C@H]2O[C@H]([C@H](O)[C@@H]2O)N2C=CC(=O)NC2=O)[C@@H]1NC(C)=O)C([O-])=O)C([O-])=O</p>
          </html>
        </notes>
        <annotation>
          <rdf:RDF xmlns:rdf="http://www.w3.org/1999/02/22-rdf-syntax-ns#" xmlns:dcterms="http://purl.org/dc/terms/" xmlns:vCard="http://www.w3.org/2001/vcard-rdf/3.0#" xmlns:vCard4="http://www.w3.org/2006/vcard/ns#" xmlns:bqbiol="http://biomodels.net/biology-qualifiers/" xmlns:bqmodel="http://biomodels.net/model-qualifiers/">
            <rdf:Description rdf:about="#meta_M_bigg_ugmda_i">
              <bqbiol:is>
                <rdf:Bag>
                  <rdf:li rdf:resource="https://identifiers.org/chebi/CHEBI:18199"/>
                  <rdf:li rdf:resource="https://identifiers.org/chebi/CHEBI:13462"/>
                  <rdf:li rdf:resource="https://identifiers.org/chebi/CHEBI:22126"/>
                  <rdf:li rdf:resource="https://identifiers.org/chebi/CHEBI:9833"/>
                  <rdf:li rdf:resource="https://identifiers.org/chebi/CHEBI:61386"/>
                  <rdf:li rdf:resource="https://identifiers.org/bigg.metabolite/ugmda"/>
                  <rdf:li rdf:resource="https://identifiers.org/inchi/InChI=1S/C41H65N9O28P2/c1-15(32(58)45-17(3)37(62)63)44-35(61)21(8-6-7-20(42)38(64)65)47-25(53)10-9-22(39(66)67)48-33(59)16(2)43-34(60)18(4)74-31-27(46-19(5)52)40(76-23(13-51)29(31)56)77-80(71,72)78-79(69,70)73-14-24-28(55)30(57)36(75-24)50-12-11-26(54)49-41(50)68/h11-12,15-18,20-24,27-31,36,40,51,55-57H,6-10,13-14,42H2,1-5H3,(H,43,60)(H,44,61)(H,45,58)(H,46,52)(H,47,53)(H,48,59)(H,62,63)(H,64,65)(H,66,67)(H,69,70)(H,71,72)(H,49,54,68)/p-4/t15-,16+,17-,18-,20-,21+,22-,23-,24-,27-,28-,29-,30-,31-,36-,40-/m1/s1"/>
                  <rdf:li rdf:resource="https://identifiers.org/kegg.compound/C04882"/>
                  <rdf:li rdf:resource="https://identifiers.org/biocyc/C1"/>
                  <rdf:li rdf:resource="https://identifiers.org/metanetx.chemical/MNXM1954"/>
                  <rdf:li rdf:resource="https://identifiers.org/seed.compound/cpd02968"/>
                </rdf:Bag>
              </bqbiol:is>
            </rdf:Description>
          </rdf:RDF>
        </annotation>
      </species>
      <species metaid="meta_M_bigg_ugmd_i" sboTerm="SBO:0000247" id="M_bigg_ugmd_i" name="UDP-N-acetylmuramoyl-L-alanyl-D-gamma-glutamyl-meso-2,6-diaminoheptanedioate(4-)" compartment="i" hasOnlySubstanceUnits="false" boundaryCondition="false" constant="false" fbc:charge="-4" fbc:chemicalFormula="C35H51N7O26P2">
        <notes>
          <html xmlns="http://www.w3.org/1999/xhtml">
            <p>BIGG: ugmd</p>
            <p>BRENDA: BG16946</p>
            <p>CHARGE: -4</p>
            <p>CHEBI: 28639, 13460, 13481, 13463, 22124, 9831, 58582</p>
            <p>FORMULA: C35H51N7O26P2</p>
            <p>INCHI: InChI=1S/C35H55N7O26P2/c1-13(28(50)40-18(33(56)57)7-8-21(45)39-17(32(54)55)6-4-5-16(36)31(52)53)37-29(51)14(2)64-27-23(38-15(3)44)34(66-19(11-43)25(27)48)67-70(61,62)68-69(59,60)63-12-20-24(47)26(49)30(65-20)42-10-9-22(46)41-35(42)58/h9-10,13-14,16-20,23-27,30,34,43,47-49H,4-8,11-12,36H2,1-3H3,(H,37,51)(H,38,44)(H,39,45)(H,40,50)(H,52,53)(H,54,55)(H,56,57)(H,59,60)(H,61,62)(H,41,46,58)/p-4/t13-,14+,16-,17+,18+,19+,20+,23+,24+,25+,26+,27+,30+,34?/m0/s1</p>
            <p>KEGG: C04877</p>
            <p>METACYC: UDP-AAGM-DIAMINOHEPTANEDIOATE</p>
            <p>MXNREF: MNXM1446</p>
            <p>SEED: cpd02964</p>
            <p>SMILES: C[C@H](NC(=O)[C@@H](C)O[C@H]1[C@H](O)[C@@H](CO)OC(OP([O-])(=O)OP([O-])(=O)OC[C@H]2O[C@H]([C@H](O)[C@@H]2O)N2C=CC(=O)NC2=O)[C@@H]1NC(C)=O)C(=O)N[C@H](CCC(=O)N[C@H](CCC[C@H]([NH3+])C([O-])=O)C([O-])=O)C([O-])=O</p>
          </html>
        </notes>
        <annotation>
          <rdf:RDF xmlns:rdf="http://www.w3.org/1999/02/22-rdf-syntax-ns#" xmlns:dcterms="http://purl.org/dc/terms/" xmlns:vCard="http://www.w3.org/2001/vcard-rdf/3.0#" xmlns:vCard4="http://www.w3.org/2006/vcard/ns#" xmlns:bqbiol="http://biomodels.net/biology-qualifiers/" xmlns:bqmodel="http://biomodels.net/model-qualifiers/">
            <rdf:Description rdf:about="#meta_M_bigg_ugmd_i">
              <bqbiol:is>
                <rdf:Bag>
                  <rdf:li rdf:resource="https://identifiers.org/chebi/CHEBI:28639"/>
                  <rdf:li rdf:resource="https://identifiers.org/chebi/CHEBI:13460"/>
                  <rdf:li rdf:resource="https://identifiers.org/chebi/CHEBI:13481"/>
                  <rdf:li rdf:resource="https://identifiers.org/chebi/CHEBI:13463"/>
                  <rdf:li rdf:resource="https://identifiers.org/chebi/CHEBI:22124"/>
                  <rdf:li rdf:resource="https://identifiers.org/chebi/CHEBI:9831"/>
                  <rdf:li rdf:resource="https://identifiers.org/chebi/CHEBI:58582"/>
                  <rdf:li rdf:resource="https://identifiers.org/bigg.metabolite/ugmd"/>
                  <rdf:li rdf:resource="https://identifiers.org/inchi/InChI=1S/C35H55N7O26P2/c1-13(28(50)40-18(33(56)57)7-8-21(45)39-17(32(54)55)6-4-5-16(36)31(52)53)37-29(51)14(2)64-27-23(38-15(3)44)34(66-19(11-43)25(27)48)67-70(61,62)68-69(59,60)63-12-20-24(47)26(49)30(65-20)42-10-9-22(46)41-35(42)58/h9-10,13-14,16-20,23-27,30,34,43,47-49H,4-8,11-12,36H2,1-3H3,(H,37,51)(H,38,44)(H,39,45)(H,40,50)(H,52,53)(H,54,55)(H,56,57)(H,59,60)(H,61,62)(H,41,46,58)/p-4/t13-,14+,16-,17+,18+,19+,20+,23+,24+,25+,26+,27+,30+,34?/m0/s1"/>
                  <rdf:li rdf:resource="https://identifiers.org/kegg.compound/C04877"/>
                  <rdf:li rdf:resource="https://identifiers.org/biocyc/UDP-AAGM-DIAMINOHEPTANEDIOATE"/>
                  <rdf:li rdf:resource="https://identifiers.org/metanetx.chemical/MNXM1446"/>
                  <rdf:li rdf:resource="https://identifiers.org/seed.compound/cpd02964"/>
                </rdf:Bag>
              </bqbiol:is>
            </rdf:Description>
          </rdf:RDF>
        </annotation>
      </species>
      <species metaid="meta_M_bigg_alaala_i" sboTerm="SBO:0000247" id="M_bigg_alaala_i" name="D-alanyl-D-alanine" compartment="i" hasOnlySubstanceUnits="false" boundaryCondition="false" constant="false" fbc:charge="0" fbc:chemicalFormula="C6H12N2O3">
        <notes>
          <html xmlns="http://www.w3.org/1999/xhtml">
            <p>BIGG: alaala</p>
            <p>BRENDA: BG22134</p>
            <p>CHARGE: 0</p>
            <p>CHEBI: 16576, 20894, 4088, 12900, 13749, 57822</p>
            <p>FORMULA: C6H12N2O3</p>
            <p>HMDB: HMDB03459</p>
            <p>INCHI: InChI=1S/C6H12N2O3/c1-3(7)5(9)8-4(2)6(10)11/h3-4H,7H2,1-2H3,(H,8,9)(H,10,11)/t3-,4-/m1/s1</p>
            <p>KEGG: C00993</p>
            <p>METACYC: D-ALA-D-ALA</p>
            <p>MXNREF: MNXM669</p>
            <p>SEED: cpd00731</p>
            <p>SMILES: C[C@@H]([NH3+])C(=O)N[C@H](C)C([O-])=O</p>
          </html>
        </notes>
        <annotation>
          <rdf:RDF xmlns:rdf="http://www.w3.org/1999/02/22-rdf-syntax-ns#" xmlns:dcterms="http://purl.org/dc/terms/" xmlns:vCard="http://www.w3.org/2001/vcard-rdf/3.0#" xmlns:vCard4="http://www.w3.org/2006/vcard/ns#" xmlns:bqbiol="http://biomodels.net/biology-qualifiers/" xmlns:bqmodel="http://biomodels.net/model-qualifiers/">
            <rdf:Description rdf:about="#meta_M_bigg_alaala_i">
              <bqbiol:is>
                <rdf:Bag>
                  <rdf:li rdf:resource="https://identifiers.org/chebi/CHEBI:16576"/>
                  <rdf:li rdf:resource="https://identifiers.org/chebi/CHEBI:20894"/>
                  <rdf:li rdf:resource="https://identifiers.org/chebi/CHEBI:4088"/>
                  <rdf:li rdf:resource="https://identifiers.org/chebi/CHEBI:12900"/>
                  <rdf:li rdf:resource="https://identifiers.org/chebi/CHEBI:13749"/>
                  <rdf:li rdf:resource="https://identifiers.org/chebi/CHEBI:57822"/>
                  <rdf:li rdf:resource="https://identifiers.org/bigg.metabolite/alaala"/>
                  <rdf:li rdf:resource="https://identifiers.org/hmdb/HMDB03459"/>
                  <rdf:li rdf:resource="https://identifiers.org/inchi/InChI=1S/C6H12N2O3/c1-3(7)5(9)8-4(2)6(10)11/h3-4H,7H2,1-2H3,(H,8,9)(H,10,11)/t3-,4-/m1/s1"/>
                  <rdf:li rdf:resource="https://identifiers.org/kegg.compound/C00993"/>
                  <rdf:li rdf:resource="https://identifiers.org/biocyc/D-ALA-D-ALA"/>
                  <rdf:li rdf:resource="https://identifiers.org/metanetx.chemical/MNXM669"/>
                  <rdf:li rdf:resource="https://identifiers.org/seed.compound/cpd00731"/>
                </rdf:Bag>
              </bqbiol:is>
            </rdf:Description>
          </rdf:RDF>
        </annotation>
      </species>
      <species metaid="meta_M_MLBr_00910_i" sboTerm="SBO:0000247" id="M_MLBr_00910_i" name="UDP-N-acetylmuramoyl-tripeptide--D-alanyl-D-alanine ligase" compartment="i" hasOnlySubstanceUnits="false" boundaryCondition="false" constant="false">
        <annotation>
          <rdf:RDF xmlns:rdf="http://www.w3.org/1999/02/22-rdf-syntax-ns#" xmlns:dcterms="http://purl.org/dc/terms/" xmlns:vCard="http://www.w3.org/2001/vcard-rdf/3.0#" xmlns:vCard4="http://www.w3.org/2006/vcard/ns#" xmlns:bqbiol="http://biomodels.net/biology-qualifiers/" xmlns:bqmodel="http://biomodels.net/model-qualifiers/">
            <rdf:Description rdf:about="#meta_M_MLBr_00910_i">
              <bqbiol:is>
                <rdf:Bag>
                  <rdf:li rdf:resource="https://identifiers.org/uniprot/B8ZQP6"/>
                  <rdf:li rdf:resource="https://identifiers.org/kegg.genes/mlb:MLBr_00910"/>
                  <rdf:li rdf:resource="https://identifiers.org/biomodels.sbo/SBO:0000252"/>
                </rdf:Bag>
              </bqbiol:is>
            </rdf:Description>
          </rdf:RDF>
        </annotation>
      </species>
      <species metaid="meta_M_MNXM30985_i" sboTerm="SBO:0000247" id="M_MNXM30985_i" name="(4S)-4-hydroxy-2,3,4,5-tetrahydro-(2S)-dipicolinate" compartment="i" hasOnlySubstanceUnits="false" boundaryCondition="false" constant="false" fbc:charge="-2" fbc:chemicalFormula="C7H7NO5">
        <notes>
          <html xmlns="http://www.w3.org/1999/xhtml">
            <p>CHARGE: -2</p>
            <p>CHEBI: 67139, 67205</p>
            <p>FORMULA: C7H7NO5</p>
            <p>INCHI: InChI=1S/C7H9NO5/c9-3-1-4(6(10)11)8-5(2-3)7(12)13/h3-4,9H,1-2H2,(H,10,11)(H,12,13)/p-2/t3-,4-/m0/s1</p>
            <p>KEGG: C20258</p>
            <p>METACYC: CPD-14443</p>
            <p>MXNREF: MNXM30985</p>
            <p>SMILES: O[C@H]1C[C@H](N=C(C1)C([O-])=O)C([O-])=O</p>
          </html>
        </notes>
        <annotation>
          <rdf:RDF xmlns:rdf="http://www.w3.org/1999/02/22-rdf-syntax-ns#" xmlns:dcterms="http://purl.org/dc/terms/" xmlns:vCard="http://www.w3.org/2001/vcard-rdf/3.0#" xmlns:vCard4="http://www.w3.org/2006/vcard/ns#" xmlns:bqbiol="http://biomodels.net/biology-qualifiers/" xmlns:bqmodel="http://biomodels.net/model-qualifiers/">
            <rdf:Description rdf:about="#meta_M_MNXM30985_i">
              <bqbiol:is>
                <rdf:Bag>
                  <rdf:li rdf:resource="https://identifiers.org/chebi/CHEBI:67139"/>
                  <rdf:li rdf:resource="https://identifiers.org/chebi/CHEBI:67205"/>
                  <rdf:li rdf:resource="https://identifiers.org/inchi/InChI=1S/C7H9NO5/c9-3-1-4(6(10)11)8-5(2-3)7(12)13/h3-4,9H,1-2H2,(H,10,11)(H,12,13)/p-2/t3-,4-/m0/s1"/>
                  <rdf:li rdf:resource="https://identifiers.org/kegg.compound/C20258"/>
                  <rdf:li rdf:resource="https://identifiers.org/biocyc/CPD-14443"/>
                  <rdf:li rdf:resource="https://identifiers.org/metanetx.chemical/MNXM30985"/>
                </rdf:Bag>
              </bqbiol:is>
            </rdf:Description>
          </rdf:RDF>
        </annotation>
      </species>
      <species metaid="meta_M_MLBr_01513_i" sboTerm="SBO:0000247" id="M_MLBr_01513_i" name="4-hydroxy-tetrahydrodipicolinate synthase" compartment="i" hasOnlySubstanceUnits="false" boundaryCondition="false" constant="false">
        <annotation>
          <rdf:RDF xmlns:rdf="http://www.w3.org/1999/02/22-rdf-syntax-ns#" xmlns:dcterms="http://purl.org/dc/terms/" xmlns:vCard="http://www.w3.org/2001/vcard-rdf/3.0#" xmlns:vCard4="http://www.w3.org/2006/vcard/ns#" xmlns:bqbiol="http://biomodels.net/biology-qualifiers/" xmlns:bqmodel="http://biomodels.net/model-qualifiers/">
            <rdf:Description rdf:about="#meta_M_MLBr_01513_i">
              <bqbiol:is>
                <rdf:Bag>
                  <rdf:li rdf:resource="https://identifiers.org/uniprot/B8ZRR3"/>
                  <rdf:li rdf:resource="https://identifiers.org/kegg.genes/mlb:MLBr_01513"/>
                  <rdf:li rdf:resource="https://identifiers.org/biomodels.sbo/SBO:0000252"/>
                </rdf:Bag>
              </bqbiol:is>
            </rdf:Description>
          </rdf:RDF>
        </annotation>
      </species>
      <species metaid="meta_M_bigg_thdp_i" sboTerm="SBO:0000247" id="M_bigg_thdp_i" name="(S)-2,3,4,5-tetrahydrodipicolinate(2-)" compartment="i" hasOnlySubstanceUnits="false" boundaryCondition="false" constant="false" fbc:charge="-2" fbc:chemicalFormula="C7H7NO4">
        <notes>
          <html xmlns="http://www.w3.org/1999/xhtml">
            <p>BIGG: thdp</p>
            <p>BIOPATH: delta1-Piperidine-2,6-dicarboxylate</p>
            <p>BRENDA: BG25395, BG25396</p>
            <p>CHARGE: -2</p>
            <p>CHEBI: 10965, 11408, 16845, 21189, 13042, 6152, 32975, 32976, 864</p>
            <p>FORMULA: C7H7NO4</p>
            <p>HMDB: HMDB12289</p>
            <p>INCHI: InChI=1S/C7H9NO4/c9-6(10)4-2-1-3-5(8-4)7(11)12/h4H,1-3H2,(H,9,10)(H,11,12)/p-2/t4-/m0/s1</p>
            <p>KEGG: C03972</p>
            <p>METACYC: DELTA1-PIPERIDEINE-2-6-DICARBOXYLATE</p>
            <p>MXNREF: MNXM480</p>
            <p>SEED: cpd02465</p>
            <p>SMILES: [O-]C(=O)[C@@H]1CCCC(=N1)C([O-])=O</p>
            <p>UPA: UPC03972</p>
          </html>
        </notes>
        <annotation>
          <rdf:RDF xmlns:rdf="http://www.w3.org/1999/02/22-rdf-syntax-ns#" xmlns:dcterms="http://purl.org/dc/terms/" xmlns:vCard="http://www.w3.org/2001/vcard-rdf/3.0#" xmlns:vCard4="http://www.w3.org/2006/vcard/ns#" xmlns:bqbiol="http://biomodels.net/biology-qualifiers/" xmlns:bqmodel="http://biomodels.net/model-qualifiers/">
            <rdf:Description rdf:about="#meta_M_bigg_thdp_i">
              <bqbiol:is>
                <rdf:Bag>
                  <rdf:li rdf:resource="https://identifiers.org/chebi/CHEBI:10965"/>
                  <rdf:li rdf:resource="https://identifiers.org/chebi/CHEBI:11408"/>
                  <rdf:li rdf:resource="https://identifiers.org/chebi/CHEBI:16845"/>
                  <rdf:li rdf:resource="https://identifiers.org/chebi/CHEBI:21189"/>
                  <rdf:li rdf:resource="https://identifiers.org/chebi/CHEBI:13042"/>
                  <rdf:li rdf:resource="https://identifiers.org/chebi/CHEBI:6152"/>
                  <rdf:li rdf:resource="https://identifiers.org/chebi/CHEBI:32975"/>
                  <rdf:li rdf:resource="https://identifiers.org/chebi/CHEBI:32976"/>
                  <rdf:li rdf:resource="https://identifiers.org/chebi/CHEBI:864"/>
                  <rdf:li rdf:resource="https://identifiers.org/bigg.metabolite/thdp"/>
                  <rdf:li rdf:resource="https://identifiers.org/hmdb/HMDB12289"/>
                  <rdf:li rdf:resource="https://identifiers.org/inchi/InChI=1S/C7H9NO4/c9-6(10)4-2-1-3-5(8-4)7(11)12/h4H,1-3H2,(H,9,10)(H,11,12)/p-2/t4-/m0/s1"/>
                  <rdf:li rdf:resource="https://identifiers.org/kegg.compound/C03972"/>
                  <rdf:li rdf:resource="https://identifiers.org/biocyc/DELTA1-PIPERIDEINE-2-6-DICARBOXYLATE"/>
                  <rdf:li rdf:resource="https://identifiers.org/metanetx.chemical/MNXM480"/>
                  <rdf:li rdf:resource="https://identifiers.org/seed.compound/cpd02465"/>
                </rdf:Bag>
              </bqbiol:is>
            </rdf:Description>
          </rdf:RDF>
        </annotation>
      </species>
      <species metaid="meta_M_bigg_sl2a6o_i" sboTerm="SBO:0000247" id="M_bigg_sl2a6o_i" name="L-2-succinylamino-6-oxoheptanedioate(3-)" compartment="i" hasOnlySubstanceUnits="false" boundaryCondition="false" constant="false" fbc:charge="-3" fbc:chemicalFormula="C11H12NO8">
        <notes>
          <html xmlns="http://www.w3.org/1999/xhtml">
            <p>BIGG: sl2a6o</p>
            <p>BIOPATH: N-Succinyl-2-L-amino-6-oxoheptanedioate</p>
            <p>BRENDA: BG2582</p>
            <p>CHARGE: -3</p>
            <p>CHEBI: 15685, 21789, 12616, 10967, 35266, 7340, 21790</p>
            <p>FORMULA: C11H12NO8</p>
            <p>HMDB: HMDB12266</p>
            <p>INCHI: InChI=1S/C11H15NO8/c13-7(11(19)20)3-1-2-6(10(17)18)12-8(14)4-5-9(15)16/h6H,1-5H2,(H,12,14)(H,15,16)(H,17,18)(H,19,20)/p-3/t6-/m0/s1</p>
            <p>KEGG: C04462, C05537</p>
            <p>METACYC: N-SUCCINYL-2-AMINO-6-KETOPIMELATE</p>
            <p>MXNREF: MNXM1563</p>
            <p>SEED: cpd02724, cpd03288</p>
            <p>SMILES: [O-]C(=O)CCC(=O)N[C@@H](CCCC(=O)C([O-])=O)C([O-])=O</p>
            <p>UPA: UPC04462</p>
          </html>
        </notes>
        <annotation>
          <rdf:RDF xmlns:rdf="http://www.w3.org/1999/02/22-rdf-syntax-ns#" xmlns:dcterms="http://purl.org/dc/terms/" xmlns:vCard="http://www.w3.org/2001/vcard-rdf/3.0#" xmlns:vCard4="http://www.w3.org/2006/vcard/ns#" xmlns:bqbiol="http://biomodels.net/biology-qualifiers/" xmlns:bqmodel="http://biomodels.net/model-qualifiers/">
            <rdf:Description rdf:about="#meta_M_bigg_sl2a6o_i">
              <bqbiol:is>
                <rdf:Bag>
                  <rdf:li rdf:resource="https://identifiers.org/chebi/CHEBI:15685"/>
                  <rdf:li rdf:resource="https://identifiers.org/chebi/CHEBI:21789"/>
                  <rdf:li rdf:resource="https://identifiers.org/chebi/CHEBI:12616"/>
                  <rdf:li rdf:resource="https://identifiers.org/chebi/CHEBI:10967"/>
                  <rdf:li rdf:resource="https://identifiers.org/chebi/CHEBI:35266"/>
                  <rdf:li rdf:resource="https://identifiers.org/chebi/CHEBI:7340"/>
                  <rdf:li rdf:resource="https://identifiers.org/chebi/CHEBI:21790"/>
                  <rdf:li rdf:resource="https://identifiers.org/bigg.metabolite/sl2a6o"/>
                  <rdf:li rdf:resource="https://identifiers.org/hmdb/HMDB12266"/>
                  <rdf:li rdf:resource="https://identifiers.org/inchi/InChI=1S/C11H15NO8/c13-7(11(19)20)3-1-2-6(10(17)18)12-8(14)4-5-9(15)16/h6H,1-5H2,(H,12,14)(H,15,16)(H,17,18)(H,19,20)/p-3/t6-/m0/s1"/>
                  <rdf:li rdf:resource="https://identifiers.org/kegg.compound/C04462"/>
                  <rdf:li rdf:resource="https://identifiers.org/kegg.compound/C05537"/>
                  <rdf:li rdf:resource="https://identifiers.org/biocyc/N-SUCCINYL-2-AMINO-6-KETOPIMELATE"/>
                  <rdf:li rdf:resource="https://identifiers.org/metanetx.chemical/MNXM1563"/>
                  <rdf:li rdf:resource="https://identifiers.org/seed.compound/cpd02724"/>
                  <rdf:li rdf:resource="https://identifiers.org/seed.compound/cpd03288"/>
                </rdf:Bag>
              </bqbiol:is>
            </rdf:Description>
          </rdf:RDF>
        </annotation>
      </species>
      <species metaid="meta_M_MLBr_01058_i" sboTerm="SBO:0000247" id="M_MLBr_01058_i" name="2,3,4,5-tetrahydropyridine-2,6-dicarboxylate N-succinyltransferase" compartment="i" hasOnlySubstanceUnits="false" boundaryCondition="false" constant="false">
        <annotation>
          <rdf:RDF xmlns:rdf="http://www.w3.org/1999/02/22-rdf-syntax-ns#" xmlns:dcterms="http://purl.org/dc/terms/" xmlns:vCard="http://www.w3.org/2001/vcard-rdf/3.0#" xmlns:vCard4="http://www.w3.org/2006/vcard/ns#" xmlns:bqbiol="http://biomodels.net/biology-qualifiers/" xmlns:bqmodel="http://biomodels.net/model-qualifiers/">
            <rdf:Description rdf:about="#meta_M_MLBr_01058_i">
              <bqbiol:is>
                <rdf:Bag>
                  <rdf:li rdf:resource="https://identifiers.org/uniprot/B8ZQY1"/>
                  <rdf:li rdf:resource="https://identifiers.org/kegg.genes/mlb:MLBr_01058"/>
                  <rdf:li rdf:resource="https://identifiers.org/biomodels.sbo/SBO:0000252"/>
                </rdf:Bag>
              </bqbiol:is>
            </rdf:Description>
          </rdf:RDF>
        </annotation>
      </species>
      <species metaid="meta_M_bigg_26dap_LL_i" sboTerm="SBO:0000247" id="M_bigg_26dap_LL_i" name="(2S,6S)-2,6-diaminopimelic acid dizwitterion" compartment="i" hasOnlySubstanceUnits="false" boundaryCondition="false" constant="false" fbc:charge="0" fbc:chemicalFormula="C7H14N2O4">
        <notes>
          <html xmlns="http://www.w3.org/1999/xhtml">
            <p>BIGG: 26dap-LL</p>
            <p>BIOPATH: LL-2,6-Diaminoheptanedioate</p>
            <p>BRENDA: BG24367</p>
            <p>CHARGE: 0</p>
            <p>CHEBI: 16026, 21429, 6341, 47031, 21428, 13192, 57609</p>
            <p>FORMULA: C7H14N2O4</p>
            <p>HMDB: HMDB01370</p>
            <p>INCHI: InChI=1S/C7H14N2O4/c8-4(6(10)11)2-1-3-5(9)7(12)13/h4-5H,1-3,8-9H2,(H,10,11)(H,12,13)/t4-,5-/m0/s1</p>
            <p>KEGG: C00666</p>
            <p>LIPIDMAPS: LMFA01170102</p>
            <p>METACYC: LL-DIAMINOPIMELATE</p>
            <p>MXNREF: MNXM644</p>
            <p>SEED: cpd00504</p>
            <p>SMILES: [NH3+][C@@H](CCC[C@H]([NH3+])C([O-])=O)C([O-])=O</p>
            <p>UPA: UPC00666</p>
          </html>
        </notes>
        <annotation>
          <rdf:RDF xmlns:rdf="http://www.w3.org/1999/02/22-rdf-syntax-ns#" xmlns:dcterms="http://purl.org/dc/terms/" xmlns:vCard="http://www.w3.org/2001/vcard-rdf/3.0#" xmlns:vCard4="http://www.w3.org/2006/vcard/ns#" xmlns:bqbiol="http://biomodels.net/biology-qualifiers/" xmlns:bqmodel="http://biomodels.net/model-qualifiers/">
            <rdf:Description rdf:about="#meta_M_bigg_26dap_LL_i">
              <bqbiol:is>
                <rdf:Bag>
                  <rdf:li rdf:resource="https://identifiers.org/chebi/CHEBI:16026"/>
                  <rdf:li rdf:resource="https://identifiers.org/chebi/CHEBI:21429"/>
                  <rdf:li rdf:resource="https://identifiers.org/chebi/CHEBI:6341"/>
                  <rdf:li rdf:resource="https://identifiers.org/chebi/CHEBI:47031"/>
                  <rdf:li rdf:resource="https://identifiers.org/chebi/CHEBI:21428"/>
                  <rdf:li rdf:resource="https://identifiers.org/chebi/CHEBI:13192"/>
                  <rdf:li rdf:resource="https://identifiers.org/chebi/CHEBI:57609"/>
                  <rdf:li rdf:resource="https://identifiers.org/bigg.metabolite/26dap-LL"/>
                  <rdf:li rdf:resource="https://identifiers.org/hmdb/HMDB01370"/>
                  <rdf:li rdf:resource="https://identifiers.org/inchi/InChI=1S/C7H14N2O4/c8-4(6(10)11)2-1-3-5(9)7(12)13/h4-5H,1-3,8-9H2,(H,10,11)(H,12,13)/t4-,5-/m0/s1"/>
                  <rdf:li rdf:resource="https://identifiers.org/kegg.compound/C00666"/>
                  <rdf:li rdf:resource="https://identifiers.org/biocyc/LL-DIAMINOPIMELATE"/>
                  <rdf:li rdf:resource="https://identifiers.org/metanetx.chemical/MNXM644"/>
                  <rdf:li rdf:resource="https://identifiers.org/seed.compound/cpd00504"/>
                </rdf:Bag>
              </bqbiol:is>
            </rdf:Description>
          </rdf:RDF>
        </annotation>
      </species>
      <species metaid="meta_M_bigg_sl26da_i" sboTerm="SBO:0000247" id="M_bigg_sl26da_i" name="N-(3-carboxylatopropionyl)-LL-2,6-diaminopimelate(2-)" compartment="i" hasOnlySubstanceUnits="false" boundaryCondition="false" constant="false" fbc:charge="-2" fbc:chemicalFormula="C11H16N2O7">
        <notes>
          <html xmlns="http://www.w3.org/1999/xhtml">
            <p>BIGG: sl26da</p>
            <p>BIOPATH: N-Succinyl-LL-2,6-diaminoheptanedioate</p>
            <p>BRENDA: BG2740</p>
            <p>CHARGE: -2</p>
            <p>CHEBI: 17279, 12617, 12618, 7342, 21792, 21791, 58087</p>
            <p>FORMULA: C11H16N2O7</p>
            <p>HMDB: HMDB12267</p>
            <p>INCHI: InChI=1S/C11H18N2O7/c12-6(10(17)18)2-1-3-7(11(19)20)13-8(14)4-5-9(15)16/h6-7H,1-5,12H2,(H,13,14)(H,15,16)(H,17,18)(H,19,20)/p-2/t6-,7-/m0/s1</p>
            <p>KEGG: C04421</p>
            <p>METACYC: N-SUCCINYLLL-2-6-DIAMINOPIMELATE</p>
            <p>MXNREF: MNXM1488</p>
            <p>SEED: cpd02698</p>
            <p>SMILES: [NH3+][C@@H](CCC[C@H](NC(=O)CCC([O-])=O)C([O-])=O)C([O-])=O</p>
            <p>UPA: UPC04421</p>
          </html>
        </notes>
        <annotation>
          <rdf:RDF xmlns:rdf="http://www.w3.org/1999/02/22-rdf-syntax-ns#" xmlns:dcterms="http://purl.org/dc/terms/" xmlns:vCard="http://www.w3.org/2001/vcard-rdf/3.0#" xmlns:vCard4="http://www.w3.org/2006/vcard/ns#" xmlns:bqbiol="http://biomodels.net/biology-qualifiers/" xmlns:bqmodel="http://biomodels.net/model-qualifiers/">
            <rdf:Description rdf:about="#meta_M_bigg_sl26da_i">
              <bqbiol:is>
                <rdf:Bag>
                  <rdf:li rdf:resource="https://identifiers.org/chebi/CHEBI:17279"/>
                  <rdf:li rdf:resource="https://identifiers.org/chebi/CHEBI:12617"/>
                  <rdf:li rdf:resource="https://identifiers.org/chebi/CHEBI:12618"/>
                  <rdf:li rdf:resource="https://identifiers.org/chebi/CHEBI:7342"/>
                  <rdf:li rdf:resource="https://identifiers.org/chebi/CHEBI:21792"/>
                  <rdf:li rdf:resource="https://identifiers.org/chebi/CHEBI:21791"/>
                  <rdf:li rdf:resource="https://identifiers.org/chebi/CHEBI:58087"/>
                  <rdf:li rdf:resource="https://identifiers.org/bigg.metabolite/sl26da"/>
                  <rdf:li rdf:resource="https://identifiers.org/hmdb/HMDB12267"/>
                  <rdf:li rdf:resource="https://identifiers.org/inchi/InChI=1S/C11H18N2O7/c12-6(10(17)18)2-1-3-7(11(19)20)13-8(14)4-5-9(15)16/h6-7H,1-5,12H2,(H,13,14)(H,15,16)(H,17,18)(H,19,20)/p-2/t6-,7-/m0/s1"/>
                  <rdf:li rdf:resource="https://identifiers.org/kegg.compound/C04421"/>
                  <rdf:li rdf:resource="https://identifiers.org/biocyc/N-SUCCINYLLL-2-6-DIAMINOPIMELATE"/>
                  <rdf:li rdf:resource="https://identifiers.org/metanetx.chemical/MNXM1488"/>
                  <rdf:li rdf:resource="https://identifiers.org/seed.compound/cpd02698"/>
                </rdf:Bag>
              </bqbiol:is>
            </rdf:Description>
          </rdf:RDF>
        </annotation>
      </species>
      <species metaid="meta_M_MLBr_01059_i" sboTerm="SBO:0000247" id="M_MLBr_01059_i" name="Succinyl-diaminopimelate desuccinylase" compartment="i" hasOnlySubstanceUnits="false" boundaryCondition="false" constant="false">
        <annotation>
          <rdf:RDF xmlns:rdf="http://www.w3.org/1999/02/22-rdf-syntax-ns#" xmlns:dcterms="http://purl.org/dc/terms/" xmlns:vCard="http://www.w3.org/2001/vcard-rdf/3.0#" xmlns:vCard4="http://www.w3.org/2006/vcard/ns#" xmlns:bqbiol="http://biomodels.net/biology-qualifiers/" xmlns:bqmodel="http://biomodels.net/model-qualifiers/">
            <rdf:Description rdf:about="#meta_M_MLBr_01059_i">
              <bqbiol:is>
                <rdf:Bag>
                  <rdf:li rdf:resource="https://identifiers.org/uniprot/B8ZQY2"/>
                  <rdf:li rdf:resource="https://identifiers.org/kegg.genes/mlb:MLBr_01059"/>
                  <rdf:li rdf:resource="https://identifiers.org/biomodels.sbo/SBO:0000252"/>
                </rdf:Bag>
              </bqbiol:is>
            </rdf:Description>
          </rdf:RDF>
        </annotation>
      </species>
      <species metaid="meta_M_bigg_26dap_M_i" sboTerm="SBO:0000247" id="M_bigg_26dap_M_i" name="meso-2,6-diaminopimelic acid dizwitterion" compartment="i" hasOnlySubstanceUnits="false" boundaryCondition="false" constant="false" fbc:charge="0" fbc:chemicalFormula="C7H14N2O4">
        <notes>
          <html xmlns="http://www.w3.org/1999/xhtml">
            <p>BIGG: 26dap-M</p>
            <p>BIOPATH: meso-2,6-Diaminoheptanedioate</p>
            <p>BRENDA: BG83247</p>
            <p>CHARGE: 0</p>
            <p>CHEBI: 16488, 25204, 10598, 30308, 12825, 12822, 12823, 25203, 57791</p>
            <p>FORMULA: C7H14N2O4</p>
            <p>INCHI: InChI=1S/C7H14N2O4/c8-4(6(10)11)2-1-3-5(9)7(12)13/h4-5H,1-3,8-9H2,(H,10,11)(H,12,13)/t4-,5+</p>
            <p>KEGG: C00680</p>
            <p>METACYC: MESO-DIAMINOPIMELATE</p>
            <p>MXNREF: MNXM529</p>
            <p>SEED: cpd00516</p>
            <p>SMILES: [NH3+][C@@H](CCC[C@@H]([NH3+])C([O-])=O)C([O-])=O</p>
            <p>UPA: UPC00680</p>
          </html>
        </notes>
        <annotation>
          <rdf:RDF xmlns:rdf="http://www.w3.org/1999/02/22-rdf-syntax-ns#" xmlns:dcterms="http://purl.org/dc/terms/" xmlns:vCard="http://www.w3.org/2001/vcard-rdf/3.0#" xmlns:vCard4="http://www.w3.org/2006/vcard/ns#" xmlns:bqbiol="http://biomodels.net/biology-qualifiers/" xmlns:bqmodel="http://biomodels.net/model-qualifiers/">
            <rdf:Description rdf:about="#meta_M_bigg_26dap_M_i">
              <bqbiol:is>
                <rdf:Bag>
                  <rdf:li rdf:resource="https://identifiers.org/chebi/CHEBI:16488"/>
                  <rdf:li rdf:resource="https://identifiers.org/chebi/CHEBI:25204"/>
                  <rdf:li rdf:resource="https://identifiers.org/chebi/CHEBI:10598"/>
                  <rdf:li rdf:resource="https://identifiers.org/chebi/CHEBI:30308"/>
                  <rdf:li rdf:resource="https://identifiers.org/chebi/CHEBI:12825"/>
                  <rdf:li rdf:resource="https://identifiers.org/chebi/CHEBI:12822"/>
                  <rdf:li rdf:resource="https://identifiers.org/chebi/CHEBI:12823"/>
                  <rdf:li rdf:resource="https://identifiers.org/chebi/CHEBI:25203"/>
                  <rdf:li rdf:resource="https://identifiers.org/chebi/CHEBI:57791"/>
                  <rdf:li rdf:resource="https://identifiers.org/bigg.metabolite/26dap-M"/>
                  <rdf:li rdf:resource="https://identifiers.org/inchi/InChI=1S/C7H14N2O4/c8-4(6(10)11)2-1-3-5(9)7(12)13/h4-5H,1-3,8-9H2,(H,10,11)(H,12,13)/t4-,5+"/>
                  <rdf:li rdf:resource="https://identifiers.org/kegg.compound/C00680"/>
                  <rdf:li rdf:resource="https://identifiers.org/biocyc/MESO-DIAMINOPIMELATE"/>
                  <rdf:li rdf:resource="https://identifiers.org/metanetx.chemical/MNXM529"/>
                  <rdf:li rdf:resource="https://identifiers.org/seed.compound/cpd00516"/>
                </rdf:Bag>
              </bqbiol:is>
            </rdf:Description>
          </rdf:RDF>
        </annotation>
      </species>
      <species metaid="meta_M_MLBr_00996_i" sboTerm="SBO:0000247" id="M_MLBr_00996_i" name="Diaminopimelate epimerase" compartment="i" hasOnlySubstanceUnits="false" boundaryCondition="false" constant="false">
        <annotation>
          <rdf:RDF xmlns:rdf="http://www.w3.org/1999/02/22-rdf-syntax-ns#" xmlns:dcterms="http://purl.org/dc/terms/" xmlns:vCard="http://www.w3.org/2001/vcard-rdf/3.0#" xmlns:vCard4="http://www.w3.org/2006/vcard/ns#" xmlns:bqbiol="http://biomodels.net/biology-qualifiers/" xmlns:bqmodel="http://biomodels.net/model-qualifiers/">
            <rdf:Description rdf:about="#meta_M_MLBr_00996_i">
              <bqbiol:is>
                <rdf:Bag>
                  <rdf:li rdf:resource="https://identifiers.org/uniprot/B8ZQU1"/>
                  <rdf:li rdf:resource="https://identifiers.org/kegg.genes/mlb:MLBr_00996"/>
                  <rdf:li rdf:resource="https://identifiers.org/biomodels.sbo/SBO:0000252"/>
                </rdf:Bag>
              </bqbiol:is>
            </rdf:Description>
          </rdf:RDF>
        </annotation>
      </species>
      <species metaid="meta_M_bigg_lys_L_i" sboTerm="SBO:0000247" id="M_bigg_lys_L_i" name="L-lysinium(1+)" compartment="i" hasOnlySubstanceUnits="false" boundaryCondition="false" constant="false" fbc:charge="1" fbc:chemicalFormula="C6H15N2O2">
        <notes>
          <html xmlns="http://www.w3.org/1999/xhtml">
            <p>BIGG: lys-L</p>
            <p>BIOPATH: L-Lysine</p>
            <p>BRENDA: BG22685</p>
            <p>CHARGE: 1</p>
            <p>CHEBI: 18019, 6264, 21351, 43950, 13135, 32550, 32551, 32552</p>
            <p>FORMULA: C6H15N2O2</p>
            <p>HMDB: HMDB00182</p>
            <p>INCHI: InChI=1S/C6H14N2O2/c7-4-2-1-3-5(8)6(9)10/h5H,1-4,7-8H2,(H,9,10)/p+1/t5-/m0/s1</p>
            <p>KEGG: C00047, D02304, D02278</p>
            <p>METACYC: LYS</p>
            <p>MXNREF: MNXM78</p>
            <p>REACTOME: 29444, 351979</p>
            <p>SEED: cpd00039</p>
            <p>SMILES: [NH3+]CCCC[C@H]([NH3+])C([O-])=O</p>
            <p>UPA: UPC00047, UPC16440</p>
          </html>
        </notes>
        <annotation>
          <rdf:RDF xmlns:rdf="http://www.w3.org/1999/02/22-rdf-syntax-ns#" xmlns:dcterms="http://purl.org/dc/terms/" xmlns:vCard="http://www.w3.org/2001/vcard-rdf/3.0#" xmlns:vCard4="http://www.w3.org/2006/vcard/ns#" xmlns:bqbiol="http://biomodels.net/biology-qualifiers/" xmlns:bqmodel="http://biomodels.net/model-qualifiers/">
            <rdf:Description rdf:about="#meta_M_bigg_lys_L_i">
              <bqbiol:is>
                <rdf:Bag>
                  <rdf:li rdf:resource="https://identifiers.org/chebi/CHEBI:18019"/>
                  <rdf:li rdf:resource="https://identifiers.org/chebi/CHEBI:6264"/>
                  <rdf:li rdf:resource="https://identifiers.org/chebi/CHEBI:21351"/>
                  <rdf:li rdf:resource="https://identifiers.org/chebi/CHEBI:43950"/>
                  <rdf:li rdf:resource="https://identifiers.org/chebi/CHEBI:13135"/>
                  <rdf:li rdf:resource="https://identifiers.org/chebi/CHEBI:32550"/>
                  <rdf:li rdf:resource="https://identifiers.org/chebi/CHEBI:32551"/>
                  <rdf:li rdf:resource="https://identifiers.org/chebi/CHEBI:32552"/>
                  <rdf:li rdf:resource="https://identifiers.org/bigg.metabolite/lys-L"/>
                  <rdf:li rdf:resource="https://identifiers.org/hmdb/HMDB00182"/>
                  <rdf:li rdf:resource="https://identifiers.org/inchi/InChI=1S/C6H14N2O2/c7-4-2-1-3-5(8)6(9)10/h5H,1-4,7-8H2,(H,9,10)/p+1/t5-/m0/s1"/>
                  <rdf:li rdf:resource="https://identifiers.org/kegg.compound/C00047"/>
                  <rdf:li rdf:resource="https://identifiers.org/kegg.compound/D02304"/>
                  <rdf:li rdf:resource="https://identifiers.org/kegg.compound/D02278"/>
                  <rdf:li rdf:resource="https://identifiers.org/biocyc/LYS"/>
                  <rdf:li rdf:resource="https://identifiers.org/metanetx.chemical/MNXM78"/>
                  <rdf:li rdf:resource="https://identifiers.org/reactome.compound/29444"/>
                  <rdf:li rdf:resource="https://identifiers.org/reactome.compound/351979"/>
                  <rdf:li rdf:resource="https://identifiers.org/seed.compound/cpd00039"/>
                </rdf:Bag>
              </bqbiol:is>
            </rdf:Description>
          </rdf:RDF>
        </annotation>
      </species>
      <species metaid="meta_M_MLBr_01128_i" sboTerm="SBO:0000247" id="M_MLBr_01128_i" name="Diaminopimelate decarboxylase" compartment="i" hasOnlySubstanceUnits="false" boundaryCondition="false" constant="false">
        <annotation>
          <rdf:RDF xmlns:rdf="http://www.w3.org/1999/02/22-rdf-syntax-ns#" xmlns:dcterms="http://purl.org/dc/terms/" xmlns:vCard="http://www.w3.org/2001/vcard-rdf/3.0#" xmlns:vCard4="http://www.w3.org/2006/vcard/ns#" xmlns:bqbiol="http://biomodels.net/biology-qualifiers/" xmlns:bqmodel="http://biomodels.net/model-qualifiers/">
            <rdf:Description rdf:about="#meta_M_MLBr_01128_i">
              <bqbiol:is>
                <rdf:Bag>
                  <rdf:li rdf:resource="https://identifiers.org/uniprot/B8ZR25"/>
                  <rdf:li rdf:resource="https://identifiers.org/kegg.genes/mlb:MLBr_01128"/>
                  <rdf:li rdf:resource="https://identifiers.org/biomodels.sbo/SBO:0000252"/>
                </rdf:Bag>
              </bqbiol:is>
            </rdf:Description>
          </rdf:RDF>
        </annotation>
      </species>
      <species metaid="meta_M_bigg_uamag_i" sboTerm="SBO:0000247" id="M_bigg_uamag_i" name="UDP-N-acetylmuramoyl-L-alanyl-D-glutamate(4-)" compartment="i" hasOnlySubstanceUnits="false" boundaryCondition="false" constant="false" fbc:charge="-4" fbc:chemicalFormula="C28H39N5O23P2">
        <notes>
          <html xmlns="http://www.w3.org/1999/xhtml">
            <p>BIGG: uamag</p>
            <p>BRENDA: BG14855</p>
            <p>CHARGE: -4</p>
            <p>CHEBI: 16970, 13461, 13482, 22125, 9832, 46143, 57968</p>
            <p>FORMULA: C28H39N5O23P2</p>
            <p>INCHI: InChI=1S/C28H43N5O23P2/c1-10(23(42)31-13(26(44)45)4-5-17(37)38)29-24(43)11(2)52-22-18(30-12(3)35)27(54-14(8-34)20(22)40)55-58(49,50)56-57(47,48)51-9-15-19(39)21(41)25(53-15)33-7-6-16(36)32-28(33)46/h6-7,10-11,13-15,18-22,25,27,34,39-41H,4-5,8-9H2,1-3H3,(H,29,43)(H,30,35)(H,31,42)(H,37,38)(H,44,45)(H,47,48)(H,49,50)(H,32,36,46)/p-4/t10-,11+,13+,14+,15+,18+,19+,20+,21+,22+,25+,27?/m0/s1</p>
            <p>KEGG: C00692</p>
            <p>METACYC: UDP-AA-GLUTAMATE</p>
            <p>MXNREF: MNXM955</p>
            <p>SEED: cpd00525</p>
            <p>SMILES: C[C@H](NC(=O)[C@@H](C)O[C@H]1[C@H](O)[C@@H](CO)OC(OP([O-])(=O)OP([O-])(=O)OC[C@H]2O[C@H]([C@H](O)[C@@H]2O)N2C=CC(=O)NC2=O)[C@@H]1NC(C)=O)C(=O)N[C@H](CCC([O-])=O)C([O-])=O</p>
          </html>
        </notes>
        <annotation>
          <rdf:RDF xmlns:rdf="http://www.w3.org/1999/02/22-rdf-syntax-ns#" xmlns:dcterms="http://purl.org/dc/terms/" xmlns:vCard="http://www.w3.org/2001/vcard-rdf/3.0#" xmlns:vCard4="http://www.w3.org/2006/vcard/ns#" xmlns:bqbiol="http://biomodels.net/biology-qualifiers/" xmlns:bqmodel="http://biomodels.net/model-qualifiers/">
            <rdf:Description rdf:about="#meta_M_bigg_uamag_i">
              <bqbiol:is>
                <rdf:Bag>
                  <rdf:li rdf:resource="https://identifiers.org/chebi/CHEBI:16970"/>
                  <rdf:li rdf:resource="https://identifiers.org/chebi/CHEBI:13461"/>
                  <rdf:li rdf:resource="https://identifiers.org/chebi/CHEBI:13482"/>
                  <rdf:li rdf:resource="https://identifiers.org/chebi/CHEBI:22125"/>
                  <rdf:li rdf:resource="https://identifiers.org/chebi/CHEBI:9832"/>
                  <rdf:li rdf:resource="https://identifiers.org/chebi/CHEBI:46143"/>
                  <rdf:li rdf:resource="https://identifiers.org/chebi/CHEBI:57968"/>
                  <rdf:li rdf:resource="https://identifiers.org/bigg.metabolite/uamag"/>
                  <rdf:li rdf:resource="https://identifiers.org/inchi/InChI=1S/C28H43N5O23P2/c1-10(23(42)31-13(26(44)45)4-5-17(37)38)29-24(43)11(2)52-22-18(30-12(3)35)27(54-14(8-34)20(22)40)55-58(49,50)56-57(47,48)51-9-15-19(39)21(41)25(53-15)33-7-6-16(36)32-28(33)46/h6-7,10-11,13-15,18-22,25,27,34,39-41H,4-5,8-9H2,1-3H3,(H,29,43)(H,30,35)(H,31,42)(H,37,38)(H,44,45)(H,47,48)(H,49,50)(H,32,36,46)/p-4/t10-,11+,13+,14+,15+,18+,19+,20+,21+,22+,25+,27?/m0/s1"/>
                  <rdf:li rdf:resource="https://identifiers.org/kegg.compound/C00692"/>
                  <rdf:li rdf:resource="https://identifiers.org/biocyc/UDP-AA-GLUTAMATE"/>
                  <rdf:li rdf:resource="https://identifiers.org/metanetx.chemical/MNXM955"/>
                  <rdf:li rdf:resource="https://identifiers.org/seed.compound/cpd00525"/>
                </rdf:Bag>
              </bqbiol:is>
            </rdf:Description>
          </rdf:RDF>
        </annotation>
      </species>
      <species metaid="meta_M_MLBr_00909_i" sboTerm="SBO:0000247" id="M_MLBr_00909_i" name="UDP-N-acetylmuramoyl-L-alanyl-D-glutamate--2,6-diaminopimelate ligase" compartment="i" hasOnlySubstanceUnits="false" boundaryCondition="false" constant="false">
        <annotation>
          <rdf:RDF xmlns:rdf="http://www.w3.org/1999/02/22-rdf-syntax-ns#" xmlns:dcterms="http://purl.org/dc/terms/" xmlns:vCard="http://www.w3.org/2001/vcard-rdf/3.0#" xmlns:vCard4="http://www.w3.org/2006/vcard/ns#" xmlns:bqbiol="http://biomodels.net/biology-qualifiers/" xmlns:bqmodel="http://biomodels.net/model-qualifiers/">
            <rdf:Description rdf:about="#meta_M_MLBr_00909_i">
              <bqbiol:is>
                <rdf:Bag>
                  <rdf:li rdf:resource="https://identifiers.org/uniprot/B8ZQP5"/>
                  <rdf:li rdf:resource="https://identifiers.org/kegg.genes/mlb:MLBr_00909"/>
                  <rdf:li rdf:resource="https://identifiers.org/biomodels.sbo/SBO:0000252"/>
                </rdf:Bag>
              </bqbiol:is>
            </rdf:Description>
          </rdf:RDF>
        </annotation>
      </species>
      <species metaid="meta_M_bigg_b124tc_i" sboTerm="SBO:0000247" id="M_bigg_b124tc_i" name="but-1-ene-1,2,4-tricarboxylate" compartment="i" hasOnlySubstanceUnits="false" boundaryCondition="false" constant="false" fbc:charge="-3" fbc:chemicalFormula="C7H5O6">
        <notes>
          <html xmlns="http://www.w3.org/1999/xhtml">
            <p>BIGG: b124tc, hacon-C</p>
            <p>BRENDA: BG37217</p>
            <p>CHARGE: -3</p>
            <p>CHEBI: 17516, 3226, 22935, 13920, 58174</p>
            <p>FORMULA: C7H5O6</p>
            <p>INCHI: InChI=1S/C7H8O6/c8-5(9)2-1-4(7(12)13)3-6(10)11/h3H,1-2H2,(H,8,9)(H,10,11)(H,12,13)/p-3/b4-3-</p>
            <p>KEGG: C04002</p>
            <p>METACYC: HOMO-CIS-ACONITATE</p>
            <p>MXNREF: MNXM920</p>
            <p>SEED: cpd02483</p>
            <p>SMILES: [O-]C(=O)CC\C(=C\C([O-])=O)C([O-])=O</p>
            <p>UPA: UPC04002</p>
          </html>
        </notes>
        <annotation>
          <rdf:RDF xmlns:rdf="http://www.w3.org/1999/02/22-rdf-syntax-ns#" xmlns:dcterms="http://purl.org/dc/terms/" xmlns:vCard="http://www.w3.org/2001/vcard-rdf/3.0#" xmlns:vCard4="http://www.w3.org/2006/vcard/ns#" xmlns:bqbiol="http://biomodels.net/biology-qualifiers/" xmlns:bqmodel="http://biomodels.net/model-qualifiers/">
            <rdf:Description rdf:about="#meta_M_bigg_b124tc_i">
              <bqbiol:is>
                <rdf:Bag>
                  <rdf:li rdf:resource="https://identifiers.org/chebi/CHEBI:17516"/>
                  <rdf:li rdf:resource="https://identifiers.org/chebi/CHEBI:3226"/>
                  <rdf:li rdf:resource="https://identifiers.org/chebi/CHEBI:22935"/>
                  <rdf:li rdf:resource="https://identifiers.org/chebi/CHEBI:13920"/>
                  <rdf:li rdf:resource="https://identifiers.org/chebi/CHEBI:58174"/>
                  <rdf:li rdf:resource="https://identifiers.org/bigg.metabolite/b124tc"/>
                  <rdf:li rdf:resource="https://identifiers.org/bigg.metabolite/hacon-C"/>
                  <rdf:li rdf:resource="https://identifiers.org/inchi/InChI=1S/C7H8O6/c8-5(9)2-1-4(7(12)13)3-6(10)11/h3H,1-2H2,(H,8,9)(H,10,11)(H,12,13)/p-3/b4-3-"/>
                  <rdf:li rdf:resource="https://identifiers.org/kegg.compound/C04002"/>
                  <rdf:li rdf:resource="https://identifiers.org/biocyc/HOMO-CIS-ACONITATE"/>
                  <rdf:li rdf:resource="https://identifiers.org/metanetx.chemical/MNXM920"/>
                  <rdf:li rdf:resource="https://identifiers.org/seed.compound/cpd02483"/>
                </rdf:Bag>
              </bqbiol:is>
            </rdf:Description>
          </rdf:RDF>
        </annotation>
      </species>
      <species metaid="meta_M_bigg_hcit_i" sboTerm="SBO:0000247" id="M_bigg_hcit_i" name="(2R)-homocitrate" compartment="i" hasOnlySubstanceUnits="false" boundaryCondition="false" constant="false" fbc:charge="-3" fbc:chemicalFormula="C7H7O7">
        <notes>
          <html xmlns="http://www.w3.org/1999/xhtml">
            <p>BIGG: hcit</p>
            <p>BIOPATH: Homocitrate</p>
            <p>BRENDA: BG29881</p>
            <p>CHARGE: -3</p>
            <p>CHEBI: 52222, 58884</p>
            <p>FORMULA: C7H7O7</p>
            <p>HMDB: HMDB03518</p>
            <p>INCHI: InChI=1S/C7H10O7/c8-4(9)1-2-7(14,6(12)13)3-5(10)11/h14H,1-3H2,(H,8,9)(H,10,11)(H,12,13)/p-3/t7-/m1/s1</p>
            <p>KEGG: C01251</p>
            <p>METACYC: HOMO-CIT</p>
            <p>MXNREF: MNXM1056</p>
            <p>SEED: cpd00919</p>
            <p>SMILES: O[C@](CCC([O-])=O)(CC([O-])=O)C([O-])=O</p>
            <p>UPA: UPC01251</p>
          </html>
        </notes>
        <annotation>
          <rdf:RDF xmlns:rdf="http://www.w3.org/1999/02/22-rdf-syntax-ns#" xmlns:dcterms="http://purl.org/dc/terms/" xmlns:vCard="http://www.w3.org/2001/vcard-rdf/3.0#" xmlns:vCard4="http://www.w3.org/2006/vcard/ns#" xmlns:bqbiol="http://biomodels.net/biology-qualifiers/" xmlns:bqmodel="http://biomodels.net/model-qualifiers/">
            <rdf:Description rdf:about="#meta_M_bigg_hcit_i">
              <bqbiol:is>
                <rdf:Bag>
                  <rdf:li rdf:resource="https://identifiers.org/chebi/CHEBI:52222"/>
                  <rdf:li rdf:resource="https://identifiers.org/chebi/CHEBI:58884"/>
                  <rdf:li rdf:resource="https://identifiers.org/bigg.metabolite/hcit"/>
                  <rdf:li rdf:resource="https://identifiers.org/hmdb/HMDB03518"/>
                  <rdf:li rdf:resource="https://identifiers.org/inchi/InChI=1S/C7H10O7/c8-4(9)1-2-7(14,6(12)13)3-5(10)11/h14H,1-3H2,(H,8,9)(H,10,11)(H,12,13)/p-3/t7-/m1/s1"/>
                  <rdf:li rdf:resource="https://identifiers.org/kegg.compound/C01251"/>
                  <rdf:li rdf:resource="https://identifiers.org/biocyc/HOMO-CIT"/>
                  <rdf:li rdf:resource="https://identifiers.org/metanetx.chemical/MNXM1056"/>
                  <rdf:li rdf:resource="https://identifiers.org/seed.compound/cpd00919"/>
                </rdf:Bag>
              </bqbiol:is>
            </rdf:Description>
          </rdf:RDF>
        </annotation>
      </species>
      <species metaid="meta_M_bigg_Ntmelys_i" sboTerm="SBO:0000247" id="M_bigg_Ntmelys_i" name="Protein N6,N6,N6-trimethyl-L-lysine" compartment="i" hasOnlySubstanceUnits="false" boundaryCondition="false" constant="false" fbc:chemicalFormula="C10H20N3O2R2">
        <notes>
          <html xmlns="http://www.w3.org/1999/xhtml">
            <p>BIGG: Ntmelys</p>
            <p>FORMULA: C10H20N3O2R2</p>
            <p>KEGG: C05546</p>
            <p>MXNREF: MNXM4790</p>
            <p>SEED: cpd12738</p>
            <p>SMILES: C[N+](C)(C)CCCC[C@H](NC([*])=O)C(=O)N[*]</p>
          </html>
        </notes>
        <annotation>
          <rdf:RDF xmlns:rdf="http://www.w3.org/1999/02/22-rdf-syntax-ns#" xmlns:dcterms="http://purl.org/dc/terms/" xmlns:vCard="http://www.w3.org/2001/vcard-rdf/3.0#" xmlns:vCard4="http://www.w3.org/2006/vcard/ns#" xmlns:bqbiol="http://biomodels.net/biology-qualifiers/" xmlns:bqmodel="http://biomodels.net/model-qualifiers/">
            <rdf:Description rdf:about="#meta_M_bigg_Ntmelys_i">
              <bqbiol:is>
                <rdf:Bag>
                  <rdf:li rdf:resource="https://identifiers.org/biomodels.sbo/SBO:0000247"/>
                  <rdf:li rdf:resource="https://identifiers.org/bigg.metabolite/Ntmelys"/>
                  <rdf:li rdf:resource="https://identifiers.org/kegg.compound/C05546"/>
                  <rdf:li rdf:resource="https://identifiers.org/metanetx.chemical/MNXM4790"/>
                  <rdf:li rdf:resource="https://identifiers.org/seed.compound/cpd12738"/>
                </rdf:Bag>
              </bqbiol:is>
            </rdf:Description>
          </rdf:RDF>
        </annotation>
      </species>
      <species metaid="meta_M_bigg_tmlys_i" sboTerm="SBO:0000247" id="M_bigg_tmlys_i" name="N(6),N(6),N(6)-trimethyl-L-lysine" compartment="i" hasOnlySubstanceUnits="false" boundaryCondition="false" constant="false" fbc:charge="1" fbc:chemicalFormula="C9H21N2O2">
        <notes>
          <html xmlns="http://www.w3.org/1999/xhtml">
            <p>BIGG: tmlys</p>
            <p>BRENDA: BG28047</p>
            <p>CHARGE: 1</p>
            <p>CHEBI: 17311, 43974, 12672, 7402, 21853, 58100</p>
            <p>FORMULA: C9H21N2O2</p>
            <p>HMDB: HMDB01325</p>
            <p>INCHI: InChI=1S/C9H20N2O2/c1-11(2,3)7-5-4-6-8(10)9(12)13/h8H,4-7,10H2,1-3H3/p+1/t8-/m0/s1</p>
            <p>KEGG: C03793</p>
            <p>METACYC: N6N6N6-TRIMETHYL-L-LYSINE</p>
            <p>MXNREF: MNXM1486</p>
            <p>REACTOME: 35139</p>
            <p>SEED: cpd02374</p>
            <p>SMILES: C[N+](C)(C)CCCC[C@H]([NH3+])C([O-])=O</p>
          </html>
        </notes>
        <annotation>
          <rdf:RDF xmlns:rdf="http://www.w3.org/1999/02/22-rdf-syntax-ns#" xmlns:dcterms="http://purl.org/dc/terms/" xmlns:vCard="http://www.w3.org/2001/vcard-rdf/3.0#" xmlns:vCard4="http://www.w3.org/2006/vcard/ns#" xmlns:bqbiol="http://biomodels.net/biology-qualifiers/" xmlns:bqmodel="http://biomodels.net/model-qualifiers/">
            <rdf:Description rdf:about="#meta_M_bigg_tmlys_i">
              <bqbiol:is>
                <rdf:Bag>
                  <rdf:li rdf:resource="https://identifiers.org/chebi/CHEBI:17311"/>
                  <rdf:li rdf:resource="https://identifiers.org/chebi/CHEBI:43974"/>
                  <rdf:li rdf:resource="https://identifiers.org/chebi/CHEBI:12672"/>
                  <rdf:li rdf:resource="https://identifiers.org/chebi/CHEBI:7402"/>
                  <rdf:li rdf:resource="https://identifiers.org/chebi/CHEBI:21853"/>
                  <rdf:li rdf:resource="https://identifiers.org/chebi/CHEBI:58100"/>
                  <rdf:li rdf:resource="https://identifiers.org/bigg.metabolite/tmlys"/>
                  <rdf:li rdf:resource="https://identifiers.org/hmdb/HMDB01325"/>
                  <rdf:li rdf:resource="https://identifiers.org/inchi/InChI=1S/C9H20N2O2/c1-11(2,3)7-5-4-6-8(10)9(12)13/h8H,4-7,10H2,1-3H3/p+1/t8-/m0/s1"/>
                  <rdf:li rdf:resource="https://identifiers.org/kegg.compound/C03793"/>
                  <rdf:li rdf:resource="https://identifiers.org/biocyc/N6N6N6-TRIMETHYL-L-LYSINE"/>
                  <rdf:li rdf:resource="https://identifiers.org/metanetx.chemical/MNXM1486"/>
                  <rdf:li rdf:resource="https://identifiers.org/reactome.compound/35139"/>
                  <rdf:li rdf:resource="https://identifiers.org/seed.compound/cpd02374"/>
                </rdf:Bag>
              </bqbiol:is>
            </rdf:Description>
          </rdf:RDF>
        </annotation>
      </species>
      <species metaid="meta_M_MNXM78340_i" sboTerm="SBO:0000247" id="M_MNXM78340_i" name="protein polypeptide chain" compartment="i" hasOnlySubstanceUnits="false" boundaryCondition="false" constant="false">
        <notes>
          <html xmlns="http://www.w3.org/1999/xhtml">
            <p>BRENDA: BL28245</p>
            <p>CHEBI: 16541, 8526, 36080, 13677, 14911</p>
            <p>KEGG: C00017</p>
            <p>METACYC: General-Protein-Substrates</p>
            <p>MXNREF: MNXM78340</p>
            <p>SEED: cpd11463</p>
          </html>
        </notes>
        <annotation>
          <rdf:RDF xmlns:rdf="http://www.w3.org/1999/02/22-rdf-syntax-ns#" xmlns:dcterms="http://purl.org/dc/terms/" xmlns:vCard="http://www.w3.org/2001/vcard-rdf/3.0#" xmlns:vCard4="http://www.w3.org/2006/vcard/ns#" xmlns:bqbiol="http://biomodels.net/biology-qualifiers/" xmlns:bqmodel="http://biomodels.net/model-qualifiers/">
            <rdf:Description rdf:about="#meta_M_MNXM78340_i">
              <bqbiol:is>
                <rdf:Bag>
                  <rdf:li rdf:resource="https://identifiers.org/chebi/CHEBI:16541"/>
                  <rdf:li rdf:resource="https://identifiers.org/chebi/CHEBI:8526"/>
                  <rdf:li rdf:resource="https://identifiers.org/chebi/CHEBI:36080"/>
                  <rdf:li rdf:resource="https://identifiers.org/chebi/CHEBI:13677"/>
                  <rdf:li rdf:resource="https://identifiers.org/chebi/CHEBI:14911"/>
                  <rdf:li rdf:resource="https://identifiers.org/kegg.compound/C00017"/>
                  <rdf:li rdf:resource="https://identifiers.org/biocyc/General-Protein-Substrates"/>
                  <rdf:li rdf:resource="https://identifiers.org/metanetx.chemical/MNXM78340"/>
                  <rdf:li rdf:resource="https://identifiers.org/seed.compound/cpd11463"/>
                </rdf:Bag>
              </bqbiol:is>
            </rdf:Description>
          </rdf:RDF>
        </annotation>
      </species>
      <species metaid="meta_M_MLBr_00521_i" sboTerm="SBO:0000247" id="M_MLBr_00521_i" name="Putative cytoplasmic peptidase" compartment="i" hasOnlySubstanceUnits="false" boundaryCondition="false" constant="false">
        <annotation>
          <rdf:RDF xmlns:rdf="http://www.w3.org/1999/02/22-rdf-syntax-ns#" xmlns:dcterms="http://purl.org/dc/terms/" xmlns:vCard="http://www.w3.org/2001/vcard-rdf/3.0#" xmlns:vCard4="http://www.w3.org/2006/vcard/ns#" xmlns:bqbiol="http://biomodels.net/biology-qualifiers/" xmlns:bqmodel="http://biomodels.net/model-qualifiers/">
            <rdf:Description rdf:about="#meta_M_MLBr_00521_i">
              <bqbiol:is>
                <rdf:Bag>
                  <rdf:li rdf:resource="https://identifiers.org/uniprot/B8ZUK5"/>
                  <rdf:li rdf:resource="https://identifiers.org/kegg.genes/mlb:MLBr_00521"/>
                  <rdf:li rdf:resource="https://identifiers.org/biomodels.sbo/SBO:0000252"/>
                </rdf:Bag>
              </bqbiol:is>
            </rdf:Description>
          </rdf:RDF>
        </annotation>
      </species>
      <species metaid="meta_M_bigg_4tmeabut_i" sboTerm="SBO:0000247" id="M_bigg_4tmeabut_i" name="4-trimethylammoniobutanal" compartment="i" hasOnlySubstanceUnits="false" boundaryCondition="false" constant="false" fbc:charge="1" fbc:chemicalFormula="C7H16NO">
        <notes>
          <html xmlns="http://www.w3.org/1999/xhtml">
            <p>BIGG: 4tmeabut</p>
            <p>BRENDA: BG24624</p>
            <p>CHARGE: 1</p>
            <p>CHEBI: 18020, 20483, 12046, 1940</p>
            <p>FORMULA: C7H16NO</p>
            <p>HMDB: HMDB01345</p>
            <p>INCHI: InChI=1S/C7H16NO/c1-8(2,3)6-4-5-7-9/h7H,4-6H2,1-3H3/q+1</p>
            <p>KEGG: C01149</p>
            <p>METACYC: 4-TRIMETHYLAMMONIOBUTANAL</p>
            <p>MXNREF: MNXM940</p>
            <p>REACTOME: 31311</p>
            <p>SEED: cpd00845</p>
            <p>SMILES: C[N+](C)(C)CCCC=O</p>
          </html>
        </notes>
        <annotation>
          <rdf:RDF xmlns:rdf="http://www.w3.org/1999/02/22-rdf-syntax-ns#" xmlns:dcterms="http://purl.org/dc/terms/" xmlns:vCard="http://www.w3.org/2001/vcard-rdf/3.0#" xmlns:vCard4="http://www.w3.org/2006/vcard/ns#" xmlns:bqbiol="http://biomodels.net/biology-qualifiers/" xmlns:bqmodel="http://biomodels.net/model-qualifiers/">
            <rdf:Description rdf:about="#meta_M_bigg_4tmeabut_i">
              <bqbiol:is>
                <rdf:Bag>
                  <rdf:li rdf:resource="https://identifiers.org/chebi/CHEBI:18020"/>
                  <rdf:li rdf:resource="https://identifiers.org/chebi/CHEBI:20483"/>
                  <rdf:li rdf:resource="https://identifiers.org/chebi/CHEBI:12046"/>
                  <rdf:li rdf:resource="https://identifiers.org/chebi/CHEBI:1940"/>
                  <rdf:li rdf:resource="https://identifiers.org/bigg.metabolite/4tmeabut"/>
                  <rdf:li rdf:resource="https://identifiers.org/hmdb/HMDB01345"/>
                  <rdf:li rdf:resource="https://identifiers.org/inchi/InChI=1S/C7H16NO/c1-8(2,3)6-4-5-7-9/h7H,4-6H2,1-3H3/q+1"/>
                  <rdf:li rdf:resource="https://identifiers.org/kegg.compound/C01149"/>
                  <rdf:li rdf:resource="https://identifiers.org/biocyc/4-TRIMETHYLAMMONIOBUTANAL"/>
                  <rdf:li rdf:resource="https://identifiers.org/metanetx.chemical/MNXM940"/>
                  <rdf:li rdf:resource="https://identifiers.org/reactome.compound/31311"/>
                  <rdf:li rdf:resource="https://identifiers.org/seed.compound/cpd00845"/>
                </rdf:Bag>
              </bqbiol:is>
            </rdf:Description>
          </rdf:RDF>
        </annotation>
      </species>
      <species metaid="meta_M_bigg_4tmeabutn_i" sboTerm="SBO:0000247" id="M_bigg_4tmeabutn_i" name="4-(trimethylammonio)butanoate" compartment="i" hasOnlySubstanceUnits="false" boundaryCondition="false" constant="false" fbc:charge="0" fbc:chemicalFormula="C7H15NO2">
        <notes>
          <html xmlns="http://www.w3.org/1999/xhtml">
            <p>BIGG: 4tmeabutn, gbbtn</p>
            <p>BRENDA: BG36254</p>
            <p>CHARGE: 0</p>
            <p>CHEBI: 16244, 20484, 12047, 1941</p>
            <p>FORMULA: C7H15NO2</p>
            <p>HMDB: HMDB01161, HMDB06831</p>
            <p>INCHI: InChI=1S/C7H15NO2/c1-8(2,3)6-4-5-7(9)10/h4-6H2,1-3H3</p>
            <p>KEGG: C01181</p>
            <p>METACYC: GAMMA-BUTYROBETAINE</p>
            <p>MXNREF: MNXM626</p>
            <p>REACTOME: 31369</p>
            <p>SEED: cpd00870</p>
            <p>SMILES: C[N+](C)(C)CCCC([O-])=O</p>
          </html>
        </notes>
        <annotation>
          <rdf:RDF xmlns:rdf="http://www.w3.org/1999/02/22-rdf-syntax-ns#" xmlns:dcterms="http://purl.org/dc/terms/" xmlns:vCard="http://www.w3.org/2001/vcard-rdf/3.0#" xmlns:vCard4="http://www.w3.org/2006/vcard/ns#" xmlns:bqbiol="http://biomodels.net/biology-qualifiers/" xmlns:bqmodel="http://biomodels.net/model-qualifiers/">
            <rdf:Description rdf:about="#meta_M_bigg_4tmeabutn_i">
              <bqbiol:is>
                <rdf:Bag>
                  <rdf:li rdf:resource="https://identifiers.org/chebi/CHEBI:16244"/>
                  <rdf:li rdf:resource="https://identifiers.org/chebi/CHEBI:20484"/>
                  <rdf:li rdf:resource="https://identifiers.org/chebi/CHEBI:12047"/>
                  <rdf:li rdf:resource="https://identifiers.org/chebi/CHEBI:1941"/>
                  <rdf:li rdf:resource="https://identifiers.org/bigg.metabolite/4tmeabutn"/>
                  <rdf:li rdf:resource="https://identifiers.org/bigg.metabolite/gbbtn"/>
                  <rdf:li rdf:resource="https://identifiers.org/hmdb/HMDB01161"/>
                  <rdf:li rdf:resource="https://identifiers.org/hmdb/HMDB06831"/>
                  <rdf:li rdf:resource="https://identifiers.org/inchi/InChI=1S/C7H15NO2/c1-8(2,3)6-4-5-7(9)10/h4-6H2,1-3H3"/>
                  <rdf:li rdf:resource="https://identifiers.org/kegg.compound/C01181"/>
                  <rdf:li rdf:resource="https://identifiers.org/biocyc/GAMMA-BUTYROBETAINE"/>
                  <rdf:li rdf:resource="https://identifiers.org/metanetx.chemical/MNXM626"/>
                  <rdf:li rdf:resource="https://identifiers.org/reactome.compound/31369"/>
                  <rdf:li rdf:resource="https://identifiers.org/seed.compound/cpd00870"/>
                </rdf:Bag>
              </bqbiol:is>
            </rdf:Description>
          </rdf:RDF>
        </annotation>
      </species>
      <species metaid="meta_M_bigg_glutcoa_i" sboTerm="SBO:0000247" id="M_bigg_glutcoa_i" name="glutaryl-CoA(5-)" compartment="i" hasOnlySubstanceUnits="false" boundaryCondition="false" constant="false" fbc:charge="-5" fbc:chemicalFormula="C26H37N7O19P3S">
        <notes>
          <html xmlns="http://www.w3.org/1999/xhtml">
            <p>BIGG: glutcoa</p>
            <p>BIOPATH: Glutaryl-CoA</p>
            <p>BRENDA: BG71658</p>
            <p>CHARGE: -5</p>
            <p>CHEBI: 15524, 24332, 5436, 14326, 57378</p>
            <p>FORMULA: C26H37N7O19P3S</p>
            <p>HMDB: HMDB01339</p>
            <p>INCHI: InChI=1S/C26H42N7O19P3S/c1-26(2,21(39)24(40)29-7-6-15(34)28-8-9-56-17(37)5-3-4-16(35)36)11-49-55(46,47)52-54(44,45)48-10-14-20(51-53(41,42)43)19(38)25(50-14)33-13-32-18-22(27)30-12-31-23(18)33/h12-14,19-21,25,38-39H,3-11H2,1-2H3,(H,28,34)(H,29,40)(H,35,36)(H,44,45)(H,46,47)(H2,27,30,31)(H2,41,42,43)/p-5/t14-,19-,20-,21+,25-/m1/s1</p>
            <p>KEGG: C00527</p>
            <p>METACYC: GLUTARYL-COA</p>
            <p>MXNREF: MNXM382</p>
            <p>REACTOME: 70955</p>
            <p>SEED: cpd00413</p>
            <p>SMILES: CC(C)(COP([O-])(=O)OP([O-])(=O)OC[C@H]1O[C@H]([C@H](O)[C@@H]1OP([O-])([O-])=O)N1C=NC2=C(N)N=CN=C12)[C@@H](O)C(=O)NCCC(=O)NCCSC(=O)CCCC([O-])=O</p>
            <p>UPA: UPC00527</p>
          </html>
        </notes>
        <annotation>
          <rdf:RDF xmlns:rdf="http://www.w3.org/1999/02/22-rdf-syntax-ns#" xmlns:dcterms="http://purl.org/dc/terms/" xmlns:vCard="http://www.w3.org/2001/vcard-rdf/3.0#" xmlns:vCard4="http://www.w3.org/2006/vcard/ns#" xmlns:bqbiol="http://biomodels.net/biology-qualifiers/" xmlns:bqmodel="http://biomodels.net/model-qualifiers/">
            <rdf:Description rdf:about="#meta_M_bigg_glutcoa_i">
              <bqbiol:is>
                <rdf:Bag>
                  <rdf:li rdf:resource="https://identifiers.org/chebi/CHEBI:15524"/>
                  <rdf:li rdf:resource="https://identifiers.org/chebi/CHEBI:24332"/>
                  <rdf:li rdf:resource="https://identifiers.org/chebi/CHEBI:5436"/>
                  <rdf:li rdf:resource="https://identifiers.org/chebi/CHEBI:14326"/>
                  <rdf:li rdf:resource="https://identifiers.org/chebi/CHEBI:57378"/>
                  <rdf:li rdf:resource="https://identifiers.org/bigg.metabolite/glutcoa"/>
                  <rdf:li rdf:resource="https://identifiers.org/hmdb/HMDB01339"/>
                  <rdf:li rdf:resource="https://identifiers.org/inchi/InChI=1S/C26H42N7O19P3S/c1-26(2,21(39)24(40)29-7-6-15(34)28-8-9-56-17(37)5-3-4-16(35)36)11-49-55(46,47)52-54(44,45)48-10-14-20(51-53(41,42)43)19(38)25(50-14)33-13-32-18-22(27)30-12-31-23(18)33/h12-14,19-21,25,38-39H,3-11H2,1-2H3,(H,28,34)(H,29,40)(H,35,36)(H,44,45)(H,46,47)(H2,27,30,31)(H2,41,42,43)/p-5/t14-,19-,20-,21+,25-/m1/s1"/>
                  <rdf:li rdf:resource="https://identifiers.org/kegg.compound/C00527"/>
                  <rdf:li rdf:resource="https://identifiers.org/biocyc/GLUTARYL-COA"/>
                  <rdf:li rdf:resource="https://identifiers.org/metanetx.chemical/MNXM382"/>
                  <rdf:li rdf:resource="https://identifiers.org/reactome.compound/70955"/>
                  <rdf:li rdf:resource="https://identifiers.org/seed.compound/cpd00413"/>
                </rdf:Bag>
              </bqbiol:is>
            </rdf:Description>
          </rdf:RDF>
        </annotation>
      </species>
      <species metaid="meta_M_MNXM2962_i" sboTerm="SBO:0000247" id="M_MNXM2962_i" name="[Dihydrolipoyllysine-residue succinyltransferase] S-glutaryldihydrolipoyllysine" compartment="i" hasOnlySubstanceUnits="false" boundaryCondition="false" constant="false" fbc:chemicalFormula="C13H22NO4S2R">
        <notes>
          <html xmlns="http://www.w3.org/1999/xhtml">
            <p>FORMULA: C13H22NO4S2R</p>
            <p>KEGG: C06157</p>
            <p>MXNREF: MNXM2962</p>
            <p>SMILES: [O-]C(=O)CCCC(=O)SCCC(S)CCCCC(=O)N[*]</p>
          </html>
        </notes>
        <annotation>
          <rdf:RDF xmlns:rdf="http://www.w3.org/1999/02/22-rdf-syntax-ns#" xmlns:dcterms="http://purl.org/dc/terms/" xmlns:vCard="http://www.w3.org/2001/vcard-rdf/3.0#" xmlns:vCard4="http://www.w3.org/2006/vcard/ns#" xmlns:bqbiol="http://biomodels.net/biology-qualifiers/" xmlns:bqmodel="http://biomodels.net/model-qualifiers/">
            <rdf:Description rdf:about="#meta_M_MNXM2962_i">
              <bqbiol:is>
                <rdf:Bag>
                  <rdf:li rdf:resource="https://identifiers.org/biomodels.sbo/SBO:0000247"/>
                  <rdf:li rdf:resource="https://identifiers.org/kegg.compound/C06157"/>
                  <rdf:li rdf:resource="https://identifiers.org/metanetx.chemical/MNXM2962"/>
                </rdf:Bag>
              </bqbiol:is>
            </rdf:Description>
          </rdf:RDF>
        </annotation>
      </species>
      <species metaid="meta_M_MNXM101_i" sboTerm="SBO:0000247" id="M_MNXM101_i" name="L-ornithinium(1+)" compartment="i" hasOnlySubstanceUnits="false" boundaryCondition="false" constant="false" fbc:charge="1" fbc:chemicalFormula="C5H13N2O2">
        <notes>
          <html xmlns="http://www.w3.org/1999/xhtml">
            <p>BIOPATH: L-Ornithine</p>
            <p>BRENDA: BG20623</p>
            <p>CHARGE: 1</p>
            <p>CHEBI: 15729, 13148, 6280, 21367, 44667, 46911, 46914</p>
            <p>FORMULA: C5H13N2O2</p>
            <p>HMDB: HMDB00214, HMDB00818, HMDB04984</p>
            <p>INCHI: InChI=1S/C5H12N2O2/c6-3-1-2-4(7)5(8)9/h4H,1-3,6-7H2,(H,8,9)/p+1/t4-/m0/s1</p>
            <p>KEGG: C00077, D08302, D08303</p>
            <p>METACYC: L-ORNITHINE</p>
            <p>MXNREF: MNXM101</p>
            <p>REACTOME: 113585, 29498, 113586</p>
            <p>SMILES: [NH3+]CCC[C@H]([NH3+])C([O-])=O</p>
          </html>
        </notes>
        <annotation>
          <rdf:RDF xmlns:rdf="http://www.w3.org/1999/02/22-rdf-syntax-ns#" xmlns:dcterms="http://purl.org/dc/terms/" xmlns:vCard="http://www.w3.org/2001/vcard-rdf/3.0#" xmlns:vCard4="http://www.w3.org/2006/vcard/ns#" xmlns:bqbiol="http://biomodels.net/biology-qualifiers/" xmlns:bqmodel="http://biomodels.net/model-qualifiers/">
            <rdf:Description rdf:about="#meta_M_MNXM101_i">
              <bqbiol:is>
                <rdf:Bag>
                  <rdf:li rdf:resource="https://identifiers.org/chebi/CHEBI:15729"/>
                  <rdf:li rdf:resource="https://identifiers.org/chebi/CHEBI:13148"/>
                  <rdf:li rdf:resource="https://identifiers.org/chebi/CHEBI:6280"/>
                  <rdf:li rdf:resource="https://identifiers.org/chebi/CHEBI:21367"/>
                  <rdf:li rdf:resource="https://identifiers.org/chebi/CHEBI:44667"/>
                  <rdf:li rdf:resource="https://identifiers.org/chebi/CHEBI:46911"/>
                  <rdf:li rdf:resource="https://identifiers.org/chebi/CHEBI:46914"/>
                  <rdf:li rdf:resource="https://identifiers.org/hmdb/HMDB00214"/>
                  <rdf:li rdf:resource="https://identifiers.org/hmdb/HMDB00818"/>
                  <rdf:li rdf:resource="https://identifiers.org/hmdb/HMDB04984"/>
                  <rdf:li rdf:resource="https://identifiers.org/inchi/InChI=1S/C5H12N2O2/c6-3-1-2-4(7)5(8)9/h4H,1-3,6-7H2,(H,8,9)/p+1/t4-/m0/s1"/>
                  <rdf:li rdf:resource="https://identifiers.org/kegg.compound/C00077"/>
                  <rdf:li rdf:resource="https://identifiers.org/kegg.compound/D08302"/>
                  <rdf:li rdf:resource="https://identifiers.org/kegg.compound/D08303"/>
                  <rdf:li rdf:resource="https://identifiers.org/biocyc/L-ORNITHINE"/>
                  <rdf:li rdf:resource="https://identifiers.org/metanetx.chemical/MNXM101"/>
                  <rdf:li rdf:resource="https://identifiers.org/reactome.compound/113585"/>
                  <rdf:li rdf:resource="https://identifiers.org/reactome.compound/29498"/>
                  <rdf:li rdf:resource="https://identifiers.org/reactome.compound/113586"/>
                </rdf:Bag>
              </bqbiol:is>
            </rdf:Description>
          </rdf:RDF>
        </annotation>
      </species>
      <species metaid="meta_M_MLBr_01410_i" sboTerm="SBO:0000247" id="M_MLBr_01410_i" name="Ornithine carbamoyltransferase" compartment="i" hasOnlySubstanceUnits="false" boundaryCondition="false" constant="false">
        <annotation>
          <rdf:RDF xmlns:rdf="http://www.w3.org/1999/02/22-rdf-syntax-ns#" xmlns:dcterms="http://purl.org/dc/terms/" xmlns:vCard="http://www.w3.org/2001/vcard-rdf/3.0#" xmlns:vCard4="http://www.w3.org/2006/vcard/ns#" xmlns:bqbiol="http://biomodels.net/biology-qualifiers/" xmlns:bqmodel="http://biomodels.net/model-qualifiers/">
            <rdf:Description rdf:about="#meta_M_MLBr_01410_i">
              <bqbiol:is>
                <rdf:Bag>
                  <rdf:li rdf:resource="https://identifiers.org/uniprot/B8ZRK6"/>
                  <rdf:li rdf:resource="https://identifiers.org/kegg.genes/mlb:MLBr_01410"/>
                  <rdf:li rdf:resource="https://identifiers.org/biomodels.sbo/SBO:0000252"/>
                </rdf:Bag>
              </bqbiol:is>
            </rdf:Description>
          </rdf:RDF>
        </annotation>
      </species>
      <species metaid="meta_M_bigg_acglu_i" sboTerm="SBO:0000247" id="M_bigg_acglu_i" name="N-acetyl-L-glutamate(2-)" compartment="i" hasOnlySubstanceUnits="false" boundaryCondition="false" constant="false" fbc:charge="-2" fbc:chemicalFormula="C7H9NO5">
        <notes>
          <html xmlns="http://www.w3.org/1999/xhtml">
            <p>BIGG: acglu</p>
            <p>BIOPATH: N-Acetyl-L-glutamate</p>
            <p>BRENDA: BG24046</p>
            <p>CHARGE: -2</p>
            <p>CHEBI: 17533, 7150, 21552, 44335, 21549, 44337, 12575, 64040</p>
            <p>FORMULA: C7H9NO5</p>
            <p>INCHI: InChI=1S/C7H11NO5/c1-4(9)8-5(7(12)13)2-3-6(10)11/h5H,2-3H2,1H3,(H,8,9)(H,10,11)(H,12,13)/p-2/t5-/m0/s1</p>
            <p>KEGG: C00624, D07778</p>
            <p>METACYC: ACETYL-GLU</p>
            <p>MXNREF: MNXM730</p>
            <p>REACTOME: 30471</p>
            <p>SEED: cpd00477</p>
            <p>SMILES: CC(=O)N[C@@H](CCC([O-])=O)C([O-])=O</p>
            <p>UPA: UPC00624</p>
          </html>
        </notes>
        <annotation>
          <rdf:RDF xmlns:rdf="http://www.w3.org/1999/02/22-rdf-syntax-ns#" xmlns:dcterms="http://purl.org/dc/terms/" xmlns:vCard="http://www.w3.org/2001/vcard-rdf/3.0#" xmlns:vCard4="http://www.w3.org/2006/vcard/ns#" xmlns:bqbiol="http://biomodels.net/biology-qualifiers/" xmlns:bqmodel="http://biomodels.net/model-qualifiers/">
            <rdf:Description rdf:about="#meta_M_bigg_acglu_i">
              <bqbiol:is>
                <rdf:Bag>
                  <rdf:li rdf:resource="https://identifiers.org/chebi/CHEBI:17533"/>
                  <rdf:li rdf:resource="https://identifiers.org/chebi/CHEBI:7150"/>
                  <rdf:li rdf:resource="https://identifiers.org/chebi/CHEBI:21552"/>
                  <rdf:li rdf:resource="https://identifiers.org/chebi/CHEBI:44335"/>
                  <rdf:li rdf:resource="https://identifiers.org/chebi/CHEBI:21549"/>
                  <rdf:li rdf:resource="https://identifiers.org/chebi/CHEBI:44337"/>
                  <rdf:li rdf:resource="https://identifiers.org/chebi/CHEBI:12575"/>
                  <rdf:li rdf:resource="https://identifiers.org/chebi/CHEBI:64040"/>
                  <rdf:li rdf:resource="https://identifiers.org/bigg.metabolite/acglu"/>
                  <rdf:li rdf:resource="https://identifiers.org/inchi/InChI=1S/C7H11NO5/c1-4(9)8-5(7(12)13)2-3-6(10)11/h5H,2-3H2,1H3,(H,8,9)(H,10,11)(H,12,13)/p-2/t5-/m0/s1"/>
                  <rdf:li rdf:resource="https://identifiers.org/kegg.compound/C00624"/>
                  <rdf:li rdf:resource="https://identifiers.org/kegg.compound/D07778"/>
                  <rdf:li rdf:resource="https://identifiers.org/biocyc/ACETYL-GLU"/>
                  <rdf:li rdf:resource="https://identifiers.org/metanetx.chemical/MNXM730"/>
                  <rdf:li rdf:resource="https://identifiers.org/reactome.compound/30471"/>
                  <rdf:li rdf:resource="https://identifiers.org/seed.compound/cpd00477"/>
                </rdf:Bag>
              </bqbiol:is>
            </rdf:Description>
          </rdf:RDF>
        </annotation>
      </species>
      <species metaid="meta_M_MLBr_00978_i" sboTerm="SBO:0000247" id="M_MLBr_00978_i" name="Putative acetyltransferase" compartment="i" hasOnlySubstanceUnits="false" boundaryCondition="false" constant="false">
        <annotation>
          <rdf:RDF xmlns:rdf="http://www.w3.org/1999/02/22-rdf-syntax-ns#" xmlns:dcterms="http://purl.org/dc/terms/" xmlns:vCard="http://www.w3.org/2001/vcard-rdf/3.0#" xmlns:vCard4="http://www.w3.org/2006/vcard/ns#" xmlns:bqbiol="http://biomodels.net/biology-qualifiers/" xmlns:bqmodel="http://biomodels.net/model-qualifiers/">
            <rdf:Description rdf:about="#meta_M_MLBr_00978_i">
              <bqbiol:is>
                <rdf:Bag>
                  <rdf:li rdf:resource="https://identifiers.org/uniprot/B8ZQT0"/>
                  <rdf:li rdf:resource="https://identifiers.org/kegg.genes/mlb:MLBr_00978"/>
                  <rdf:li rdf:resource="https://identifiers.org/biomodels.sbo/SBO:0000252"/>
                </rdf:Bag>
              </bqbiol:is>
            </rdf:Description>
          </rdf:RDF>
        </annotation>
      </species>
      <species metaid="meta_M_MLBr_01407_i" sboTerm="SBO:0000247" id="M_MLBr_01407_i" name="Arginine biosynthesis bifunctional protein ArgJ" compartment="i" hasOnlySubstanceUnits="false" boundaryCondition="false" constant="false">
        <annotation>
          <rdf:RDF xmlns:rdf="http://www.w3.org/1999/02/22-rdf-syntax-ns#" xmlns:dcterms="http://purl.org/dc/terms/" xmlns:vCard="http://www.w3.org/2001/vcard-rdf/3.0#" xmlns:vCard4="http://www.w3.org/2006/vcard/ns#" xmlns:bqbiol="http://biomodels.net/biology-qualifiers/" xmlns:bqmodel="http://biomodels.net/model-qualifiers/">
            <rdf:Description rdf:about="#meta_M_MLBr_01407_i">
              <bqbiol:is>
                <rdf:Bag>
                  <rdf:li rdf:resource="https://identifiers.org/uniprot/B8ZRK3"/>
                  <rdf:li rdf:resource="https://identifiers.org/kegg.genes/mlb:MLBr_01407"/>
                  <rdf:li rdf:resource="https://identifiers.org/biomodels.sbo/SBO:0000252"/>
                </rdf:Bag>
              </bqbiol:is>
            </rdf:Description>
          </rdf:RDF>
        </annotation>
      </species>
      <species metaid="meta_M_bigg_acg5p_i" sboTerm="SBO:0000247" id="M_bigg_acg5p_i" name="N-acetyl-L-gamma-glutamyl phosphate(3-)" compartment="i" hasOnlySubstanceUnits="false" boundaryCondition="false" constant="false" fbc:charge="-3" fbc:chemicalFormula="C7H9NO8P">
        <notes>
          <html xmlns="http://www.w3.org/1999/xhtml">
            <p>BIGG: acg5p</p>
            <p>BIOPATH: N-Acetyl-L-glutamate_5-phosphate</p>
            <p>BRENDA: BG24111</p>
            <p>CHARGE: -3</p>
            <p>CHEBI: 16878, 7151, 12441, 12576, 21550, 57936</p>
            <p>FORMULA: C7H9NO8P</p>
            <p>HMDB: HMDB06456</p>
            <p>INCHI: InChI=1S/C7H12NO8P/c1-4(9)8-5(7(11)12)2-3-6(10)16-17(13,14)15/h5H,2-3H2,1H3,(H,8,9)(H,11,12)(H2,13,14,15)/p-3/t5-/m0/s1</p>
            <p>KEGG: C04133</p>
            <p>METACYC: N-ACETYL-GLUTAMYL-P</p>
            <p>MXNREF: MNXM1384</p>
            <p>SEED: cpd02552</p>
            <p>SMILES: CC(=O)N[C@@H](CCC(=O)OP([O-])([O-])=O)C([O-])=O</p>
            <p>UPA: UPC04133</p>
          </html>
        </notes>
        <annotation>
          <rdf:RDF xmlns:rdf="http://www.w3.org/1999/02/22-rdf-syntax-ns#" xmlns:dcterms="http://purl.org/dc/terms/" xmlns:vCard="http://www.w3.org/2001/vcard-rdf/3.0#" xmlns:vCard4="http://www.w3.org/2006/vcard/ns#" xmlns:bqbiol="http://biomodels.net/biology-qualifiers/" xmlns:bqmodel="http://biomodels.net/model-qualifiers/">
            <rdf:Description rdf:about="#meta_M_bigg_acg5p_i">
              <bqbiol:is>
                <rdf:Bag>
                  <rdf:li rdf:resource="https://identifiers.org/chebi/CHEBI:16878"/>
                  <rdf:li rdf:resource="https://identifiers.org/chebi/CHEBI:7151"/>
                  <rdf:li rdf:resource="https://identifiers.org/chebi/CHEBI:12441"/>
                  <rdf:li rdf:resource="https://identifiers.org/chebi/CHEBI:12576"/>
                  <rdf:li rdf:resource="https://identifiers.org/chebi/CHEBI:21550"/>
                  <rdf:li rdf:resource="https://identifiers.org/chebi/CHEBI:57936"/>
                  <rdf:li rdf:resource="https://identifiers.org/bigg.metabolite/acg5p"/>
                  <rdf:li rdf:resource="https://identifiers.org/hmdb/HMDB06456"/>
                  <rdf:li rdf:resource="https://identifiers.org/inchi/InChI=1S/C7H12NO8P/c1-4(9)8-5(7(11)12)2-3-6(10)16-17(13,14)15/h5H,2-3H2,1H3,(H,8,9)(H,11,12)(H2,13,14,15)/p-3/t5-/m0/s1"/>
                  <rdf:li rdf:resource="https://identifiers.org/kegg.compound/C04133"/>
                  <rdf:li rdf:resource="https://identifiers.org/biocyc/N-ACETYL-GLUTAMYL-P"/>
                  <rdf:li rdf:resource="https://identifiers.org/metanetx.chemical/MNXM1384"/>
                  <rdf:li rdf:resource="https://identifiers.org/seed.compound/cpd02552"/>
                </rdf:Bag>
              </bqbiol:is>
            </rdf:Description>
          </rdf:RDF>
        </annotation>
      </species>
      <species metaid="meta_M_MLBr_01408_i" sboTerm="SBO:0000247" id="M_MLBr_01408_i" name="Acetylglutamate kinase" compartment="i" hasOnlySubstanceUnits="false" boundaryCondition="false" constant="false">
        <annotation>
          <rdf:RDF xmlns:rdf="http://www.w3.org/1999/02/22-rdf-syntax-ns#" xmlns:dcterms="http://purl.org/dc/terms/" xmlns:vCard="http://www.w3.org/2001/vcard-rdf/3.0#" xmlns:vCard4="http://www.w3.org/2006/vcard/ns#" xmlns:bqbiol="http://biomodels.net/biology-qualifiers/" xmlns:bqmodel="http://biomodels.net/model-qualifiers/">
            <rdf:Description rdf:about="#meta_M_MLBr_01408_i">
              <bqbiol:is>
                <rdf:Bag>
                  <rdf:li rdf:resource="https://identifiers.org/uniprot/B8ZRK4"/>
                  <rdf:li rdf:resource="https://identifiers.org/kegg.genes/mlb:MLBr_01408"/>
                  <rdf:li rdf:resource="https://identifiers.org/biomodels.sbo/SBO:0000252"/>
                </rdf:Bag>
              </bqbiol:is>
            </rdf:Description>
          </rdf:RDF>
        </annotation>
      </species>
      <species metaid="meta_M_bigg_acg5sa_i" sboTerm="SBO:0000247" id="M_bigg_acg5sa_i" name="2-acetamido-5-oxopentanoate" compartment="i" hasOnlySubstanceUnits="false" boundaryCondition="false" constant="false" fbc:charge="-1" fbc:chemicalFormula="C7H10NO4">
        <notes>
          <html xmlns="http://www.w3.org/1999/xhtml">
            <p>BIGG: acg5sa</p>
            <p>BIOPATH: N-Acetyl-L-glutamate_5-semialdehyde</p>
            <p>BRENDA: BG24033</p>
            <p>CHARGE: -1</p>
            <p>CHEBI: 16319, 7152, 12577, 12461, 11493, 21551, 29123</p>
            <p>FORMULA: C7H10NO4</p>
            <p>HMDB: HMDB06488</p>
            <p>INCHI: InChI=1S/C7H11NO4/c1-5(10)8-6(7(11)12)3-2-4-9/h4,6H,2-3H2,1H3,(H,8,10)(H,11,12)/p-1/t6-/m0/s1</p>
            <p>KEGG: C01250</p>
            <p>METACYC: CPD-469</p>
            <p>MXNREF: MNXM1062</p>
            <p>SEED: cpd00918</p>
            <p>SMILES: CC(=O)N[C@@H](CCC=O)C([O-])=O</p>
            <p>UPA: UPC01250</p>
          </html>
        </notes>
        <annotation>
          <rdf:RDF xmlns:rdf="http://www.w3.org/1999/02/22-rdf-syntax-ns#" xmlns:dcterms="http://purl.org/dc/terms/" xmlns:vCard="http://www.w3.org/2001/vcard-rdf/3.0#" xmlns:vCard4="http://www.w3.org/2006/vcard/ns#" xmlns:bqbiol="http://biomodels.net/biology-qualifiers/" xmlns:bqmodel="http://biomodels.net/model-qualifiers/">
            <rdf:Description rdf:about="#meta_M_bigg_acg5sa_i">
              <bqbiol:is>
                <rdf:Bag>
                  <rdf:li rdf:resource="https://identifiers.org/chebi/CHEBI:16319"/>
                  <rdf:li rdf:resource="https://identifiers.org/chebi/CHEBI:7152"/>
                  <rdf:li rdf:resource="https://identifiers.org/chebi/CHEBI:12577"/>
                  <rdf:li rdf:resource="https://identifiers.org/chebi/CHEBI:12461"/>
                  <rdf:li rdf:resource="https://identifiers.org/chebi/CHEBI:11493"/>
                  <rdf:li rdf:resource="https://identifiers.org/chebi/CHEBI:21551"/>
                  <rdf:li rdf:resource="https://identifiers.org/chebi/CHEBI:29123"/>
                  <rdf:li rdf:resource="https://identifiers.org/bigg.metabolite/acg5sa"/>
                  <rdf:li rdf:resource="https://identifiers.org/hmdb/HMDB06488"/>
                  <rdf:li rdf:resource="https://identifiers.org/inchi/InChI=1S/C7H11NO4/c1-5(10)8-6(7(11)12)3-2-4-9/h4,6H,2-3H2,1H3,(H,8,10)(H,11,12)/p-1/t6-/m0/s1"/>
                  <rdf:li rdf:resource="https://identifiers.org/kegg.compound/C01250"/>
                  <rdf:li rdf:resource="https://identifiers.org/biocyc/CPD-469"/>
                  <rdf:li rdf:resource="https://identifiers.org/metanetx.chemical/MNXM1062"/>
                  <rdf:li rdf:resource="https://identifiers.org/seed.compound/cpd00918"/>
                </rdf:Bag>
              </bqbiol:is>
            </rdf:Description>
          </rdf:RDF>
        </annotation>
      </species>
      <species metaid="meta_M_MLBr_01406_i" sboTerm="SBO:0000247" id="M_MLBr_01406_i" name="N-acetyl-gamma-glutamyl-phosphate reductase" compartment="i" hasOnlySubstanceUnits="false" boundaryCondition="false" constant="false">
        <annotation>
          <rdf:RDF xmlns:rdf="http://www.w3.org/1999/02/22-rdf-syntax-ns#" xmlns:dcterms="http://purl.org/dc/terms/" xmlns:vCard="http://www.w3.org/2001/vcard-rdf/3.0#" xmlns:vCard4="http://www.w3.org/2006/vcard/ns#" xmlns:bqbiol="http://biomodels.net/biology-qualifiers/" xmlns:bqmodel="http://biomodels.net/model-qualifiers/">
            <rdf:Description rdf:about="#meta_M_MLBr_01406_i">
              <bqbiol:is>
                <rdf:Bag>
                  <rdf:li rdf:resource="https://identifiers.org/uniprot/B8ZRK2"/>
                  <rdf:li rdf:resource="https://identifiers.org/kegg.genes/mlb:MLBr_01406"/>
                  <rdf:li rdf:resource="https://identifiers.org/biomodels.sbo/SBO:0000252"/>
                </rdf:Bag>
              </bqbiol:is>
            </rdf:Description>
          </rdf:RDF>
        </annotation>
      </species>
      <species metaid="meta_M_bigg_acorn_i" sboTerm="SBO:0000247" id="M_bigg_acorn_i" name="N(2)-acetyl-L-ornithine zwitterion" compartment="i" hasOnlySubstanceUnits="false" boundaryCondition="false" constant="false" fbc:charge="0" fbc:chemicalFormula="C7H14N2O3">
        <notes>
          <html xmlns="http://www.w3.org/1999/xhtml">
            <p>BIGG: acorn</p>
            <p>BIOPATH: N-2-Acetyl-L-ornithine</p>
            <p>BRENDA: BG24348</p>
            <p>CHARGE: 0</p>
            <p>CHEBI: 16543, 7368, 21814, 12634, 57805</p>
            <p>FORMULA: C7H14N2O3</p>
            <p>HMDB: HMDB03357, HMDB06489</p>
            <p>INCHI: InChI=1S/C7H14N2O3/c1-5(10)9-6(7(11)12)3-2-4-8/h6H,2-4,8H2,1H3,(H,9,10)(H,11,12)/t6-/m0/s1</p>
            <p>KEGG: C00437</p>
            <p>METACYC: N-ALPHA-ACETYLORNITHINE</p>
            <p>MXNREF: MNXM817</p>
            <p>SEED: cpd00342</p>
            <p>SMILES: CC(=O)N[C@@H](CCC[NH3+])C([O-])=O</p>
            <p>UPA: UPC00437</p>
          </html>
        </notes>
        <annotation>
          <rdf:RDF xmlns:rdf="http://www.w3.org/1999/02/22-rdf-syntax-ns#" xmlns:dcterms="http://purl.org/dc/terms/" xmlns:vCard="http://www.w3.org/2001/vcard-rdf/3.0#" xmlns:vCard4="http://www.w3.org/2006/vcard/ns#" xmlns:bqbiol="http://biomodels.net/biology-qualifiers/" xmlns:bqmodel="http://biomodels.net/model-qualifiers/">
            <rdf:Description rdf:about="#meta_M_bigg_acorn_i">
              <bqbiol:is>
                <rdf:Bag>
                  <rdf:li rdf:resource="https://identifiers.org/chebi/CHEBI:16543"/>
                  <rdf:li rdf:resource="https://identifiers.org/chebi/CHEBI:7368"/>
                  <rdf:li rdf:resource="https://identifiers.org/chebi/CHEBI:21814"/>
                  <rdf:li rdf:resource="https://identifiers.org/chebi/CHEBI:12634"/>
                  <rdf:li rdf:resource="https://identifiers.org/chebi/CHEBI:57805"/>
                  <rdf:li rdf:resource="https://identifiers.org/bigg.metabolite/acorn"/>
                  <rdf:li rdf:resource="https://identifiers.org/hmdb/HMDB03357"/>
                  <rdf:li rdf:resource="https://identifiers.org/hmdb/HMDB06489"/>
                  <rdf:li rdf:resource="https://identifiers.org/inchi/InChI=1S/C7H14N2O3/c1-5(10)9-6(7(11)12)3-2-4-8/h6H,2-4,8H2,1H3,(H,9,10)(H,11,12)/t6-/m0/s1"/>
                  <rdf:li rdf:resource="https://identifiers.org/kegg.compound/C00437"/>
                  <rdf:li rdf:resource="https://identifiers.org/biocyc/N-ALPHA-ACETYLORNITHINE"/>
                  <rdf:li rdf:resource="https://identifiers.org/metanetx.chemical/MNXM817"/>
                  <rdf:li rdf:resource="https://identifiers.org/seed.compound/cpd00342"/>
                </rdf:Bag>
              </bqbiol:is>
            </rdf:Description>
          </rdf:RDF>
        </annotation>
      </species>
      <species metaid="meta_M_MLBr_01409_i" sboTerm="SBO:0000247" id="M_MLBr_01409_i" name="Acetylornithine aminotransferase" compartment="i" hasOnlySubstanceUnits="false" boundaryCondition="false" constant="false">
        <annotation>
          <rdf:RDF xmlns:rdf="http://www.w3.org/1999/02/22-rdf-syntax-ns#" xmlns:dcterms="http://purl.org/dc/terms/" xmlns:vCard="http://www.w3.org/2001/vcard-rdf/3.0#" xmlns:vCard4="http://www.w3.org/2006/vcard/ns#" xmlns:bqbiol="http://biomodels.net/biology-qualifiers/" xmlns:bqmodel="http://biomodels.net/model-qualifiers/">
            <rdf:Description rdf:about="#meta_M_MLBr_01409_i">
              <bqbiol:is>
                <rdf:Bag>
                  <rdf:li rdf:resource="https://identifiers.org/uniprot/B8ZRK5"/>
                  <rdf:li rdf:resource="https://identifiers.org/kegg.genes/mlb:MLBr_01409"/>
                  <rdf:li rdf:resource="https://identifiers.org/biomodels.sbo/SBO:0000252"/>
                </rdf:Bag>
              </bqbiol:is>
            </rdf:Description>
          </rdf:RDF>
        </annotation>
      </species>
      <species metaid="meta_M_bigg_1pyr5c_i" sboTerm="SBO:0000247" id="M_bigg_1pyr5c_i" name="(S)-1-pyrroline-5-carboxylate" compartment="i" hasOnlySubstanceUnits="false" boundaryCondition="false" constant="false" fbc:charge="-1" fbc:chemicalFormula="C5H6NO2">
        <notes>
          <html xmlns="http://www.w3.org/1999/xhtml">
            <p>BIGG: 1pyr5c</p>
            <p>BIOPATH: L-1-Pyrroline-5-carboxylate</p>
            <p>BRENDA: BG21062</p>
            <p>CHARGE: -1</p>
            <p>CHEBI: 17388, 12409, 18727, 371</p>
            <p>FORMULA: C5H6NO2</p>
            <p>INCHI: InChI=1S/C5H7NO2/c7-5(8)4-2-1-3-6-4/h3-4H,1-2H2,(H,7,8)/p-1/t4-/m0/s1</p>
            <p>KEGG: C03912</p>
            <p>METACYC: L-DELTA1-PYRROLINE_5-CARBOXYLATE</p>
            <p>MXNREF: MNXM301</p>
            <p>REACTOME: 113590</p>
            <p>SEED: cpd02431</p>
            <p>SMILES: [O-]C(=O)[C@@H]1CCC=N1</p>
            <p>UPA: UPC03912</p>
          </html>
        </notes>
        <annotation>
          <rdf:RDF xmlns:rdf="http://www.w3.org/1999/02/22-rdf-syntax-ns#" xmlns:dcterms="http://purl.org/dc/terms/" xmlns:vCard="http://www.w3.org/2001/vcard-rdf/3.0#" xmlns:vCard4="http://www.w3.org/2006/vcard/ns#" xmlns:bqbiol="http://biomodels.net/biology-qualifiers/" xmlns:bqmodel="http://biomodels.net/model-qualifiers/">
            <rdf:Description rdf:about="#meta_M_bigg_1pyr5c_i">
              <bqbiol:is>
                <rdf:Bag>
                  <rdf:li rdf:resource="https://identifiers.org/chebi/CHEBI:17388"/>
                  <rdf:li rdf:resource="https://identifiers.org/chebi/CHEBI:12409"/>
                  <rdf:li rdf:resource="https://identifiers.org/chebi/CHEBI:18727"/>
                  <rdf:li rdf:resource="https://identifiers.org/chebi/CHEBI:371"/>
                  <rdf:li rdf:resource="https://identifiers.org/bigg.metabolite/1pyr5c"/>
                  <rdf:li rdf:resource="https://identifiers.org/inchi/InChI=1S/C5H7NO2/c7-5(8)4-2-1-3-6-4/h3-4H,1-2H2,(H,7,8)/p-1/t4-/m0/s1"/>
                  <rdf:li rdf:resource="https://identifiers.org/kegg.compound/C03912"/>
                  <rdf:li rdf:resource="https://identifiers.org/biocyc/L-DELTA1-PYRROLINE_5-CARBOXYLATE"/>
                  <rdf:li rdf:resource="https://identifiers.org/metanetx.chemical/MNXM301"/>
                  <rdf:li rdf:resource="https://identifiers.org/reactome.compound/113590"/>
                  <rdf:li rdf:resource="https://identifiers.org/seed.compound/cpd02431"/>
                </rdf:Bag>
              </bqbiol:is>
            </rdf:Description>
          </rdf:RDF>
        </annotation>
      </species>
      <species metaid="meta_M_bigg_pro_L_i" sboTerm="SBO:0000247" id="M_bigg_pro_L_i" name="L-proline" compartment="i" hasOnlySubstanceUnits="false" boundaryCondition="false" constant="false" fbc:charge="0" fbc:chemicalFormula="C5H9NO2">
        <notes>
          <html xmlns="http://www.w3.org/1999/xhtml">
            <p>BIGG: pro-L</p>
            <p>BIOPATH: L-Proline</p>
            <p>BRENDA: BG21286</p>
            <p>CHARGE: 0</p>
            <p>CHEBI: 17203, 42067, 6286, 21373, 45040, 45159, 45100, 13154, 184637, 32862, 32864, 50342, 45273, 30017, 60039, 58054</p>
            <p>FORMULA: C5H9NO2</p>
            <p>HMDB: HMDB00162</p>
            <p>INCHI: InChI=1S/C5H9NO2/c7-5(8)4-2-1-3-6-4/h4,6H,1-3H2,(H,7,8)/t4-/m0/s1</p>
            <p>KEGG: C00148, D00035, C06262</p>
            <p>METACYC: PRO</p>
            <p>MXNREF: MNXM114</p>
            <p>REACTOME: 379717, 352033, 113538</p>
            <p>SEED: cpd00129, cpd12853</p>
            <p>SMILES: [O-]C(=O)[C@@H]1CCC[NH2+]1</p>
            <p>UPA: UPC00148</p>
          </html>
        </notes>
        <annotation>
          <rdf:RDF xmlns:rdf="http://www.w3.org/1999/02/22-rdf-syntax-ns#" xmlns:dcterms="http://purl.org/dc/terms/" xmlns:vCard="http://www.w3.org/2001/vcard-rdf/3.0#" xmlns:vCard4="http://www.w3.org/2006/vcard/ns#" xmlns:bqbiol="http://biomodels.net/biology-qualifiers/" xmlns:bqmodel="http://biomodels.net/model-qualifiers/">
            <rdf:Description rdf:about="#meta_M_bigg_pro_L_i">
              <bqbiol:is>
                <rdf:Bag>
                  <rdf:li rdf:resource="https://identifiers.org/chebi/CHEBI:17203"/>
                  <rdf:li rdf:resource="https://identifiers.org/chebi/CHEBI:42067"/>
                  <rdf:li rdf:resource="https://identifiers.org/chebi/CHEBI:6286"/>
                  <rdf:li rdf:resource="https://identifiers.org/chebi/CHEBI:21373"/>
                  <rdf:li rdf:resource="https://identifiers.org/chebi/CHEBI:45040"/>
                  <rdf:li rdf:resource="https://identifiers.org/chebi/CHEBI:45159"/>
                  <rdf:li rdf:resource="https://identifiers.org/chebi/CHEBI:45100"/>
                  <rdf:li rdf:resource="https://identifiers.org/chebi/CHEBI:13154"/>
                  <rdf:li rdf:resource="https://identifiers.org/chebi/CHEBI:184637"/>
                  <rdf:li rdf:resource="https://identifiers.org/chebi/CHEBI:32862"/>
                  <rdf:li rdf:resource="https://identifiers.org/chebi/CHEBI:32864"/>
                  <rdf:li rdf:resource="https://identifiers.org/chebi/CHEBI:50342"/>
                  <rdf:li rdf:resource="https://identifiers.org/chebi/CHEBI:45273"/>
                  <rdf:li rdf:resource="https://identifiers.org/chebi/CHEBI:30017"/>
                  <rdf:li rdf:resource="https://identifiers.org/chebi/CHEBI:60039"/>
                  <rdf:li rdf:resource="https://identifiers.org/chebi/CHEBI:58054"/>
                  <rdf:li rdf:resource="https://identifiers.org/bigg.metabolite/pro-L"/>
                  <rdf:li rdf:resource="https://identifiers.org/hmdb/HMDB00162"/>
                  <rdf:li rdf:resource="https://identifiers.org/inchi/InChI=1S/C5H9NO2/c7-5(8)4-2-1-3-6-4/h4,6H,1-3H2,(H,7,8)/t4-/m0/s1"/>
                  <rdf:li rdf:resource="https://identifiers.org/kegg.compound/C00148"/>
                  <rdf:li rdf:resource="https://identifiers.org/kegg.compound/D00035"/>
                  <rdf:li rdf:resource="https://identifiers.org/kegg.compound/C06262"/>
                  <rdf:li rdf:resource="https://identifiers.org/biocyc/PRO"/>
                  <rdf:li rdf:resource="https://identifiers.org/metanetx.chemical/MNXM114"/>
                  <rdf:li rdf:resource="https://identifiers.org/reactome.compound/379717"/>
                  <rdf:li rdf:resource="https://identifiers.org/reactome.compound/352033"/>
                  <rdf:li rdf:resource="https://identifiers.org/reactome.compound/113538"/>
                  <rdf:li rdf:resource="https://identifiers.org/seed.compound/cpd00129"/>
                  <rdf:li rdf:resource="https://identifiers.org/seed.compound/cpd12853"/>
                </rdf:Bag>
              </bqbiol:is>
            </rdf:Description>
          </rdf:RDF>
        </annotation>
      </species>
      <species metaid="meta_M_MLBr_02430_i" sboTerm="SBO:0000247" id="M_MLBr_02430_i" name="Pyrroline-5-carboxylate reductase" compartment="i" hasOnlySubstanceUnits="false" boundaryCondition="false" constant="false">
        <annotation>
          <rdf:RDF xmlns:rdf="http://www.w3.org/1999/02/22-rdf-syntax-ns#" xmlns:dcterms="http://purl.org/dc/terms/" xmlns:vCard="http://www.w3.org/2001/vcard-rdf/3.0#" xmlns:vCard4="http://www.w3.org/2006/vcard/ns#" xmlns:bqbiol="http://biomodels.net/biology-qualifiers/" xmlns:bqmodel="http://biomodels.net/model-qualifiers/">
            <rdf:Description rdf:about="#meta_M_MLBr_02430_i">
              <bqbiol:is>
                <rdf:Bag>
                  <rdf:li rdf:resource="https://identifiers.org/uniprot/B8ZT79"/>
                  <rdf:li rdf:resource="https://identifiers.org/kegg.genes/mlb:MLBr_02430"/>
                  <rdf:li rdf:resource="https://identifiers.org/biomodels.sbo/SBO:0000252"/>
                </rdf:Bag>
              </bqbiol:is>
            </rdf:Description>
          </rdf:RDF>
        </annotation>
      </species>
      <species metaid="meta_M_bigg_1p2cbxl_i" sboTerm="SBO:0000247" id="M_bigg_1p2cbxl_i" name="1-pyrroline-2-carboxylate" compartment="i" hasOnlySubstanceUnits="false" boundaryCondition="false" constant="false" fbc:charge="-1" fbc:chemicalFormula="C5H6NO2">
        <notes>
          <html xmlns="http://www.w3.org/1999/xhtml">
            <p>BIGG: 1p2cbxl</p>
            <p>BIOPATH: 1-Pyrroline-2-carboxylate</p>
            <p>BRENDA: BG89168</p>
            <p>CHARGE: -1</p>
            <p>CHEBI: 17425, 19093, 12279, 11295, 23602, 36761, 216985, 683, 10540</p>
            <p>FORMULA: C5H6NO2</p>
            <p>HMDB: HMDB06875</p>
            <p>INCHI: InChI=1S/C5H7NO2/c7-5(8)4-2-1-3-6-4/h1-3H2,(H,7,8)/p-1</p>
            <p>KEGG: C03564</p>
            <p>METACYC: 1-PYROLINE-2-CARBOXYLATE</p>
            <p>MXNREF: MNXM957</p>
            <p>SEED: cpd02235</p>
            <p>SMILES: [O-]C(=O)C1=NCCC1</p>
          </html>
        </notes>
        <annotation>
          <rdf:RDF xmlns:rdf="http://www.w3.org/1999/02/22-rdf-syntax-ns#" xmlns:dcterms="http://purl.org/dc/terms/" xmlns:vCard="http://www.w3.org/2001/vcard-rdf/3.0#" xmlns:vCard4="http://www.w3.org/2006/vcard/ns#" xmlns:bqbiol="http://biomodels.net/biology-qualifiers/" xmlns:bqmodel="http://biomodels.net/model-qualifiers/">
            <rdf:Description rdf:about="#meta_M_bigg_1p2cbxl_i">
              <bqbiol:is>
                <rdf:Bag>
                  <rdf:li rdf:resource="https://identifiers.org/chebi/CHEBI:17425"/>
                  <rdf:li rdf:resource="https://identifiers.org/chebi/CHEBI:19093"/>
                  <rdf:li rdf:resource="https://identifiers.org/chebi/CHEBI:12279"/>
                  <rdf:li rdf:resource="https://identifiers.org/chebi/CHEBI:11295"/>
                  <rdf:li rdf:resource="https://identifiers.org/chebi/CHEBI:23602"/>
                  <rdf:li rdf:resource="https://identifiers.org/chebi/CHEBI:36761"/>
                  <rdf:li rdf:resource="https://identifiers.org/chebi/CHEBI:216985"/>
                  <rdf:li rdf:resource="https://identifiers.org/chebi/CHEBI:683"/>
                  <rdf:li rdf:resource="https://identifiers.org/chebi/CHEBI:10540"/>
                  <rdf:li rdf:resource="https://identifiers.org/bigg.metabolite/1p2cbxl"/>
                  <rdf:li rdf:resource="https://identifiers.org/hmdb/HMDB06875"/>
                  <rdf:li rdf:resource="https://identifiers.org/inchi/InChI=1S/C5H7NO2/c7-5(8)4-2-1-3-6-4/h1-3H2,(H,7,8)/p-1"/>
                  <rdf:li rdf:resource="https://identifiers.org/kegg.compound/C03564"/>
                  <rdf:li rdf:resource="https://identifiers.org/biocyc/1-PYROLINE-2-CARBOXYLATE"/>
                  <rdf:li rdf:resource="https://identifiers.org/metanetx.chemical/MNXM957"/>
                  <rdf:li rdf:resource="https://identifiers.org/seed.compound/cpd02235"/>
                </rdf:Bag>
              </bqbiol:is>
            </rdf:Description>
          </rdf:RDF>
        </annotation>
      </species>
      <species metaid="meta_M_bigg_pro_D_i" sboTerm="SBO:0000247" id="M_bigg_pro_D_i" name="D-proline zwitterion" compartment="i" hasOnlySubstanceUnits="false" boundaryCondition="false" constant="false" fbc:charge="0" fbc:chemicalFormula="C5H9NO2">
        <notes>
          <html xmlns="http://www.w3.org/1999/xhtml">
            <p>BIGG: pro-D</p>
            <p>BIOPATH: D-Proline</p>
            <p>BRENDA: BG21287</p>
            <p>CHARGE: 0</p>
            <p>CHEBI: 16313, 42129, 42213, 42012, 13008, 21070, 4226, 45156, 32867, 32868, 57726</p>
            <p>FORMULA: C5H9NO2</p>
            <p>HMDB: HMDB03411</p>
            <p>INCHI: InChI=1S/C5H9NO2/c7-5(8)4-2-1-3-6-4/h4,6H,1-3H2,(H,7,8)/t4-/m1/s1</p>
            <p>KEGG: C00763</p>
            <p>METACYC: D-PROLINE</p>
            <p>MXNREF: MNXM976</p>
            <p>SEED: cpd00567</p>
            <p>SMILES: [O-]C(=O)[C@H]1CCC[NH2+]1</p>
          </html>
        </notes>
        <annotation>
          <rdf:RDF xmlns:rdf="http://www.w3.org/1999/02/22-rdf-syntax-ns#" xmlns:dcterms="http://purl.org/dc/terms/" xmlns:vCard="http://www.w3.org/2001/vcard-rdf/3.0#" xmlns:vCard4="http://www.w3.org/2006/vcard/ns#" xmlns:bqbiol="http://biomodels.net/biology-qualifiers/" xmlns:bqmodel="http://biomodels.net/model-qualifiers/">
            <rdf:Description rdf:about="#meta_M_bigg_pro_D_i">
              <bqbiol:is>
                <rdf:Bag>
                  <rdf:li rdf:resource="https://identifiers.org/chebi/CHEBI:16313"/>
                  <rdf:li rdf:resource="https://identifiers.org/chebi/CHEBI:42129"/>
                  <rdf:li rdf:resource="https://identifiers.org/chebi/CHEBI:42213"/>
                  <rdf:li rdf:resource="https://identifiers.org/chebi/CHEBI:42012"/>
                  <rdf:li rdf:resource="https://identifiers.org/chebi/CHEBI:13008"/>
                  <rdf:li rdf:resource="https://identifiers.org/chebi/CHEBI:21070"/>
                  <rdf:li rdf:resource="https://identifiers.org/chebi/CHEBI:4226"/>
                  <rdf:li rdf:resource="https://identifiers.org/chebi/CHEBI:45156"/>
                  <rdf:li rdf:resource="https://identifiers.org/chebi/CHEBI:32867"/>
                  <rdf:li rdf:resource="https://identifiers.org/chebi/CHEBI:32868"/>
                  <rdf:li rdf:resource="https://identifiers.org/chebi/CHEBI:57726"/>
                  <rdf:li rdf:resource="https://identifiers.org/bigg.metabolite/pro-D"/>
                  <rdf:li rdf:resource="https://identifiers.org/hmdb/HMDB03411"/>
                  <rdf:li rdf:resource="https://identifiers.org/inchi/InChI=1S/C5H9NO2/c7-5(8)4-2-1-3-6-4/h4,6H,1-3H2,(H,7,8)/t4-/m1/s1"/>
                  <rdf:li rdf:resource="https://identifiers.org/kegg.compound/C00763"/>
                  <rdf:li rdf:resource="https://identifiers.org/biocyc/D-PROLINE"/>
                  <rdf:li rdf:resource="https://identifiers.org/metanetx.chemical/MNXM976"/>
                  <rdf:li rdf:resource="https://identifiers.org/seed.compound/cpd00567"/>
                </rdf:Bag>
              </bqbiol:is>
            </rdf:Description>
          </rdf:RDF>
        </annotation>
      </species>
      <species metaid="meta_M_bigg_1p3h5c_i" sboTerm="SBO:0000247" id="M_bigg_1p3h5c_i" name="1-pyrroline-3-hydroxy-5-carboxylate" compartment="i" hasOnlySubstanceUnits="false" boundaryCondition="false" constant="false" fbc:charge="-1" fbc:chemicalFormula="C5H6NO3">
        <notes>
          <html xmlns="http://www.w3.org/1999/xhtml">
            <p>BIGG: 1p3h5c</p>
            <p>BIOPATH: L-1-Pyrroline-3-hydroxy-5-carboxylate</p>
            <p>BRENDA: BG21074</p>
            <p>CHARGE: -1</p>
            <p>CHEBI: 27391, 21186, 37005, 58509, 6151, 62612</p>
            <p>FORMULA: C5H6NO3</p>
            <p>HMDB: HMDB01369</p>
            <p>INCHI: InChI=1S/C5H7NO3/c7-3-1-4(5(8)9)6-2-3/h2-4,7H,1H2,(H,8,9)/p-1</p>
            <p>KEGG: C04281</p>
            <p>METACYC: PYRROLINE-HYDROXY-CARBOXYLATE</p>
            <p>MXNREF: MNXM848</p>
            <p>SEED: cpd02625</p>
            <p>SMILES: OC1CC(N=C1)C([O-])=O</p>
          </html>
        </notes>
        <annotation>
          <rdf:RDF xmlns:rdf="http://www.w3.org/1999/02/22-rdf-syntax-ns#" xmlns:dcterms="http://purl.org/dc/terms/" xmlns:vCard="http://www.w3.org/2001/vcard-rdf/3.0#" xmlns:vCard4="http://www.w3.org/2006/vcard/ns#" xmlns:bqbiol="http://biomodels.net/biology-qualifiers/" xmlns:bqmodel="http://biomodels.net/model-qualifiers/">
            <rdf:Description rdf:about="#meta_M_bigg_1p3h5c_i">
              <bqbiol:is>
                <rdf:Bag>
                  <rdf:li rdf:resource="https://identifiers.org/chebi/CHEBI:27391"/>
                  <rdf:li rdf:resource="https://identifiers.org/chebi/CHEBI:21186"/>
                  <rdf:li rdf:resource="https://identifiers.org/chebi/CHEBI:37005"/>
                  <rdf:li rdf:resource="https://identifiers.org/chebi/CHEBI:58509"/>
                  <rdf:li rdf:resource="https://identifiers.org/chebi/CHEBI:6151"/>
                  <rdf:li rdf:resource="https://identifiers.org/chebi/CHEBI:62612"/>
                  <rdf:li rdf:resource="https://identifiers.org/bigg.metabolite/1p3h5c"/>
                  <rdf:li rdf:resource="https://identifiers.org/hmdb/HMDB01369"/>
                  <rdf:li rdf:resource="https://identifiers.org/inchi/InChI=1S/C5H7NO3/c7-3-1-4(5(8)9)6-2-3/h2-4,7H,1H2,(H,8,9)/p-1"/>
                  <rdf:li rdf:resource="https://identifiers.org/kegg.compound/C04281"/>
                  <rdf:li rdf:resource="https://identifiers.org/biocyc/PYRROLINE-HYDROXY-CARBOXYLATE"/>
                  <rdf:li rdf:resource="https://identifiers.org/metanetx.chemical/MNXM848"/>
                  <rdf:li rdf:resource="https://identifiers.org/seed.compound/cpd02625"/>
                </rdf:Bag>
              </bqbiol:is>
            </rdf:Description>
          </rdf:RDF>
        </annotation>
      </species>
      <species metaid="meta_M_bigg_4hpro_LT_i" sboTerm="SBO:0000247" id="M_bigg_4hpro_LT_i" name="trans-4-hydroxy-L-proline zwitterion" compartment="i" hasOnlySubstanceUnits="false" boundaryCondition="false" constant="false" fbc:charge="0" fbc:chemicalFormula="C5H9NO3">
        <notes>
          <html xmlns="http://www.w3.org/1999/xhtml">
            <p>BIGG: 4hpro-LT</p>
            <p>BRENDA: BG84264</p>
            <p>CHARGE: 0</p>
            <p>CHEBI: 18095, 43210, 43318, 49360, 27060, 10714, 12864, 43172, 43227, 58375</p>
            <p>FORMULA: C5H9NO3</p>
            <p>HMDB: HMDB00725</p>
            <p>INCHI: InChI=1S/C5H9NO3/c7-3-1-4(5(8)9)6-2-3/h3-4,6-7H,1-2H2,(H,8,9)/t3-,4+/m1/s1</p>
            <p>KEGG: C01157</p>
            <p>METACYC: 4-HYDROXY-L-PROLINE</p>
            <p>MXNREF: MNXM805</p>
            <p>SEED: cpd00851</p>
            <p>SMILES: O[C@H]1C[NH2+][C@@H](C1)C([O-])=O</p>
          </html>
        </notes>
        <annotation>
          <rdf:RDF xmlns:rdf="http://www.w3.org/1999/02/22-rdf-syntax-ns#" xmlns:dcterms="http://purl.org/dc/terms/" xmlns:vCard="http://www.w3.org/2001/vcard-rdf/3.0#" xmlns:vCard4="http://www.w3.org/2006/vcard/ns#" xmlns:bqbiol="http://biomodels.net/biology-qualifiers/" xmlns:bqmodel="http://biomodels.net/model-qualifiers/">
            <rdf:Description rdf:about="#meta_M_bigg_4hpro_LT_i">
              <bqbiol:is>
                <rdf:Bag>
                  <rdf:li rdf:resource="https://identifiers.org/chebi/CHEBI:18095"/>
                  <rdf:li rdf:resource="https://identifiers.org/chebi/CHEBI:43210"/>
                  <rdf:li rdf:resource="https://identifiers.org/chebi/CHEBI:43318"/>
                  <rdf:li rdf:resource="https://identifiers.org/chebi/CHEBI:49360"/>
                  <rdf:li rdf:resource="https://identifiers.org/chebi/CHEBI:27060"/>
                  <rdf:li rdf:resource="https://identifiers.org/chebi/CHEBI:10714"/>
                  <rdf:li rdf:resource="https://identifiers.org/chebi/CHEBI:12864"/>
                  <rdf:li rdf:resource="https://identifiers.org/chebi/CHEBI:43172"/>
                  <rdf:li rdf:resource="https://identifiers.org/chebi/CHEBI:43227"/>
                  <rdf:li rdf:resource="https://identifiers.org/chebi/CHEBI:58375"/>
                  <rdf:li rdf:resource="https://identifiers.org/bigg.metabolite/4hpro-LT"/>
                  <rdf:li rdf:resource="https://identifiers.org/hmdb/HMDB00725"/>
                  <rdf:li rdf:resource="https://identifiers.org/inchi/InChI=1S/C5H9NO3/c7-3-1-4(5(8)9)6-2-3/h3-4,6-7H,1-2H2,(H,8,9)/t3-,4+/m1/s1"/>
                  <rdf:li rdf:resource="https://identifiers.org/kegg.compound/C01157"/>
                  <rdf:li rdf:resource="https://identifiers.org/biocyc/4-HYDROXY-L-PROLINE"/>
                  <rdf:li rdf:resource="https://identifiers.org/metanetx.chemical/MNXM805"/>
                  <rdf:li rdf:resource="https://identifiers.org/seed.compound/cpd00851"/>
                </rdf:Bag>
              </bqbiol:is>
            </rdf:Description>
          </rdf:RDF>
        </annotation>
      </species>
      <species metaid="meta_M_bigg_4gudbd_i" sboTerm="SBO:0000247" id="M_bigg_4gudbd_i" name="4-guanidiniumylbutanamide(1+)" compartment="i" hasOnlySubstanceUnits="false" boundaryCondition="false" constant="false" fbc:charge="1" fbc:chemicalFormula="C5H13N4O">
        <notes>
          <html xmlns="http://www.w3.org/1999/xhtml">
            <p>BIGG: 4gudbd</p>
            <p>BIOPATH: 4-Guanidinobutanamide</p>
            <p>BRENDA: BG20640</p>
            <p>CHARGE: 1</p>
            <p>CHEBI: 18062, 1833, 20371, 11990, 58365</p>
            <p>FORMULA: C5H13N4O</p>
            <p>INCHI: InChI=1S/C5H12N4O/c6-4(10)2-1-3-9-5(7)8/h1-3H2,(H2,6,10)(H4,7,8,9)/p+1</p>
            <p>KEGG: C03078</p>
            <p>METACYC: 4-GUANIDO-BUTYRAMIDE</p>
            <p>MXNREF: MNXM2617</p>
            <p>SEED: cpd01973</p>
            <p>SMILES: NC(=O)CCCNC(N)=[NH2+]</p>
          </html>
        </notes>
        <annotation>
          <rdf:RDF xmlns:rdf="http://www.w3.org/1999/02/22-rdf-syntax-ns#" xmlns:dcterms="http://purl.org/dc/terms/" xmlns:vCard="http://www.w3.org/2001/vcard-rdf/3.0#" xmlns:vCard4="http://www.w3.org/2006/vcard/ns#" xmlns:bqbiol="http://biomodels.net/biology-qualifiers/" xmlns:bqmodel="http://biomodels.net/model-qualifiers/">
            <rdf:Description rdf:about="#meta_M_bigg_4gudbd_i">
              <bqbiol:is>
                <rdf:Bag>
                  <rdf:li rdf:resource="https://identifiers.org/chebi/CHEBI:18062"/>
                  <rdf:li rdf:resource="https://identifiers.org/chebi/CHEBI:1833"/>
                  <rdf:li rdf:resource="https://identifiers.org/chebi/CHEBI:20371"/>
                  <rdf:li rdf:resource="https://identifiers.org/chebi/CHEBI:11990"/>
                  <rdf:li rdf:resource="https://identifiers.org/chebi/CHEBI:58365"/>
                  <rdf:li rdf:resource="https://identifiers.org/bigg.metabolite/4gudbd"/>
                  <rdf:li rdf:resource="https://identifiers.org/inchi/InChI=1S/C5H12N4O/c6-4(10)2-1-3-9-5(7)8/h1-3H2,(H2,6,10)(H4,7,8,9)/p+1"/>
                  <rdf:li rdf:resource="https://identifiers.org/kegg.compound/C03078"/>
                  <rdf:li rdf:resource="https://identifiers.org/biocyc/4-GUANIDO-BUTYRAMIDE"/>
                  <rdf:li rdf:resource="https://identifiers.org/metanetx.chemical/MNXM2617"/>
                  <rdf:li rdf:resource="https://identifiers.org/seed.compound/cpd01973"/>
                </rdf:Bag>
              </bqbiol:is>
            </rdf:Description>
          </rdf:RDF>
        </annotation>
      </species>
      <species metaid="meta_M_bigg_4gudbutn_i" sboTerm="SBO:0000247" id="M_bigg_4gudbutn_i" name="4-guanidinobutanoic acid zwitterion" compartment="i" hasOnlySubstanceUnits="false" boundaryCondition="false" constant="false" fbc:charge="0" fbc:chemicalFormula="C5H11N3O2">
        <notes>
          <html xmlns="http://www.w3.org/1999/xhtml">
            <p>BIGG: 4gudbutn</p>
            <p>BIOPATH: 4-Guanidinobutanoate</p>
            <p>BRENDA: BG20462</p>
            <p>CHARGE: 0</p>
            <p>CHEBI: 15728, 1834, 20372, 11991, 57486</p>
            <p>FORMULA: C5H11N3O2</p>
            <p>HMDB: HMDB03464, HMDB05991</p>
            <p>INCHI: InChI=1S/C5H11N3O2/c6-5(7)8-3-1-2-4(9)10/h1-3H2,(H,9,10)(H4,6,7,8)</p>
            <p>KEGG: C01035</p>
            <p>METACYC: CPD-592</p>
            <p>MXNREF: MNXM1312</p>
            <p>SEED: cpd00762</p>
            <p>SMILES: NC(=[NH2+])NCCCC([O-])=O</p>
          </html>
        </notes>
        <annotation>
          <rdf:RDF xmlns:rdf="http://www.w3.org/1999/02/22-rdf-syntax-ns#" xmlns:dcterms="http://purl.org/dc/terms/" xmlns:vCard="http://www.w3.org/2001/vcard-rdf/3.0#" xmlns:vCard4="http://www.w3.org/2006/vcard/ns#" xmlns:bqbiol="http://biomodels.net/biology-qualifiers/" xmlns:bqmodel="http://biomodels.net/model-qualifiers/">
            <rdf:Description rdf:about="#meta_M_bigg_4gudbutn_i">
              <bqbiol:is>
                <rdf:Bag>
                  <rdf:li rdf:resource="https://identifiers.org/chebi/CHEBI:15728"/>
                  <rdf:li rdf:resource="https://identifiers.org/chebi/CHEBI:1834"/>
                  <rdf:li rdf:resource="https://identifiers.org/chebi/CHEBI:20372"/>
                  <rdf:li rdf:resource="https://identifiers.org/chebi/CHEBI:11991"/>
                  <rdf:li rdf:resource="https://identifiers.org/chebi/CHEBI:57486"/>
                  <rdf:li rdf:resource="https://identifiers.org/bigg.metabolite/4gudbutn"/>
                  <rdf:li rdf:resource="https://identifiers.org/hmdb/HMDB03464"/>
                  <rdf:li rdf:resource="https://identifiers.org/hmdb/HMDB05991"/>
                  <rdf:li rdf:resource="https://identifiers.org/inchi/InChI=1S/C5H11N3O2/c6-5(7)8-3-1-2-4(9)10/h1-3H2,(H,9,10)(H4,6,7,8)"/>
                  <rdf:li rdf:resource="https://identifiers.org/kegg.compound/C01035"/>
                  <rdf:li rdf:resource="https://identifiers.org/biocyc/CPD-592"/>
                  <rdf:li rdf:resource="https://identifiers.org/metanetx.chemical/MNXM1312"/>
                  <rdf:li rdf:resource="https://identifiers.org/seed.compound/cpd00762"/>
                </rdf:Bag>
              </bqbiol:is>
            </rdf:Description>
          </rdf:RDF>
        </annotation>
      </species>
      <species metaid="meta_M_MLBr_01596_i" sboTerm="SBO:0000247" id="M_MLBr_01596_i" name="Possible amidase" compartment="i" hasOnlySubstanceUnits="false" boundaryCondition="false" constant="false">
        <annotation>
          <rdf:RDF xmlns:rdf="http://www.w3.org/1999/02/22-rdf-syntax-ns#" xmlns:dcterms="http://purl.org/dc/terms/" xmlns:vCard="http://www.w3.org/2001/vcard-rdf/3.0#" xmlns:vCard4="http://www.w3.org/2006/vcard/ns#" xmlns:bqbiol="http://biomodels.net/biology-qualifiers/" xmlns:bqmodel="http://biomodels.net/model-qualifiers/">
            <rdf:Description rdf:about="#meta_M_MLBr_01596_i">
              <bqbiol:is>
                <rdf:Bag>
                  <rdf:li rdf:resource="https://identifiers.org/uniprot/B8ZRV2"/>
                  <rdf:li rdf:resource="https://identifiers.org/kegg.genes/mlb:MLBr_01596"/>
                  <rdf:li rdf:resource="https://identifiers.org/biomodels.sbo/SBO:0000252"/>
                </rdf:Bag>
              </bqbiol:is>
            </rdf:Description>
          </rdf:RDF>
        </annotation>
      </species>
      <species metaid="meta_M_bigg_agm_i" sboTerm="SBO:0000247" id="M_bigg_agm_i" name="agmatinium(2+)" compartment="i" hasOnlySubstanceUnits="false" boundaryCondition="false" constant="false" fbc:charge="2" fbc:chemicalFormula="C5H16N4">
        <notes>
          <html xmlns="http://www.w3.org/1999/xhtml">
            <p>BIGG: agm</p>
            <p>BIOPATH: Agmatine</p>
            <p>BRENDA: BG20769</p>
            <p>CHARGE: 2</p>
            <p>CHEBI: 17431, 2514, 13747, 18576, 40556, 58145</p>
            <p>FORMULA: C5H16N4</p>
            <p>HMDB: HMDB01432</p>
            <p>INCHI: InChI=1S/C5H14N4/c6-3-1-2-4-9-5(7)8/h1-4,6H2,(H4,7,8,9)/p+2</p>
            <p>KEGG: C00179</p>
            <p>METACYC: AGMATHINE</p>
            <p>MXNREF: MNXM328</p>
            <p>REACTOME: 351164</p>
            <p>SEED: cpd00152</p>
            <p>SMILES: NC(=[NH2+])NCCCC[NH3+]</p>
            <p>UPA: UPC00179</p>
          </html>
        </notes>
        <annotation>
          <rdf:RDF xmlns:rdf="http://www.w3.org/1999/02/22-rdf-syntax-ns#" xmlns:dcterms="http://purl.org/dc/terms/" xmlns:vCard="http://www.w3.org/2001/vcard-rdf/3.0#" xmlns:vCard4="http://www.w3.org/2006/vcard/ns#" xmlns:bqbiol="http://biomodels.net/biology-qualifiers/" xmlns:bqmodel="http://biomodels.net/model-qualifiers/">
            <rdf:Description rdf:about="#meta_M_bigg_agm_i">
              <bqbiol:is>
                <rdf:Bag>
                  <rdf:li rdf:resource="https://identifiers.org/chebi/CHEBI:17431"/>
                  <rdf:li rdf:resource="https://identifiers.org/chebi/CHEBI:2514"/>
                  <rdf:li rdf:resource="https://identifiers.org/chebi/CHEBI:13747"/>
                  <rdf:li rdf:resource="https://identifiers.org/chebi/CHEBI:18576"/>
                  <rdf:li rdf:resource="https://identifiers.org/chebi/CHEBI:40556"/>
                  <rdf:li rdf:resource="https://identifiers.org/chebi/CHEBI:58145"/>
                  <rdf:li rdf:resource="https://identifiers.org/bigg.metabolite/agm"/>
                  <rdf:li rdf:resource="https://identifiers.org/hmdb/HMDB01432"/>
                  <rdf:li rdf:resource="https://identifiers.org/inchi/InChI=1S/C5H14N4/c6-3-1-2-4-9-5(7)8/h1-4,6H2,(H4,7,8,9)/p+2"/>
                  <rdf:li rdf:resource="https://identifiers.org/kegg.compound/C00179"/>
                  <rdf:li rdf:resource="https://identifiers.org/biocyc/AGMATHINE"/>
                  <rdf:li rdf:resource="https://identifiers.org/metanetx.chemical/MNXM328"/>
                  <rdf:li rdf:resource="https://identifiers.org/reactome.compound/351164"/>
                  <rdf:li rdf:resource="https://identifiers.org/seed.compound/cpd00152"/>
                </rdf:Bag>
              </bqbiol:is>
            </rdf:Description>
          </rdf:RDF>
        </annotation>
      </species>
      <species metaid="meta_M_MLBr_00524_i" sboTerm="SBO:0000247" id="M_MLBr_00524_i" name="Putative amino acid decarboxylase" compartment="i" hasOnlySubstanceUnits="false" boundaryCondition="false" constant="false">
        <annotation>
          <rdf:RDF xmlns:rdf="http://www.w3.org/1999/02/22-rdf-syntax-ns#" xmlns:dcterms="http://purl.org/dc/terms/" xmlns:vCard="http://www.w3.org/2001/vcard-rdf/3.0#" xmlns:vCard4="http://www.w3.org/2006/vcard/ns#" xmlns:bqbiol="http://biomodels.net/biology-qualifiers/" xmlns:bqmodel="http://biomodels.net/model-qualifiers/">
            <rdf:Description rdf:about="#meta_M_MLBr_00524_i">
              <bqbiol:is>
                <rdf:Bag>
                  <rdf:li rdf:resource="https://identifiers.org/uniprot/B8ZUK8"/>
                  <rdf:li rdf:resource="https://identifiers.org/kegg.genes/mlb:MLBr_00524"/>
                  <rdf:li rdf:resource="https://identifiers.org/biomodels.sbo/SBO:0000252"/>
                </rdf:Bag>
              </bqbiol:is>
            </rdf:Description>
          </rdf:RDF>
        </annotation>
      </species>
      <species metaid="meta_M_bigg_glu5p_i" sboTerm="SBO:0000247" id="M_bigg_glu5p_i" name="L-gamma-glutamyl phosphate(2-)" compartment="i" hasOnlySubstanceUnits="false" boundaryCondition="false" constant="false" fbc:charge="-2" fbc:chemicalFormula="C5H8NO7P">
        <notes>
          <html xmlns="http://www.w3.org/1999/xhtml">
            <p>BIGG: glu5p</p>
            <p>BIOPATH: L-Glutamyl_5-phosphate</p>
            <p>BRENDA: BG20319</p>
            <p>CHARGE: -2</p>
            <p>CHEBI: 17798, 21312, 13113, 13108, 6230, 50164, 50166, 50165, 45317, 58274</p>
            <p>FORMULA: C5H8NO7P</p>
            <p>HMDB: HMDB01228</p>
            <p>INCHI: InChI=1S/C5H10NO7P/c6-3(5(8)9)1-2-4(7)13-14(10,11)12/h3H,1-2,6H2,(H,8,9)(H2,10,11,12)/p-2/t3-/m0/s1</p>
            <p>KEGG: C03287</p>
            <p>METACYC: L-GLUTAMATE-5-P</p>
            <p>MXNREF: MNXM1280</p>
            <p>SEED: cpd02097</p>
            <p>SMILES: [NH3+][C@@H](CCC(=O)OP([O-])([O-])=O)C([O-])=O</p>
            <p>UPA: UPC03287</p>
          </html>
        </notes>
        <annotation>
          <rdf:RDF xmlns:rdf="http://www.w3.org/1999/02/22-rdf-syntax-ns#" xmlns:dcterms="http://purl.org/dc/terms/" xmlns:vCard="http://www.w3.org/2001/vcard-rdf/3.0#" xmlns:vCard4="http://www.w3.org/2006/vcard/ns#" xmlns:bqbiol="http://biomodels.net/biology-qualifiers/" xmlns:bqmodel="http://biomodels.net/model-qualifiers/">
            <rdf:Description rdf:about="#meta_M_bigg_glu5p_i">
              <bqbiol:is>
                <rdf:Bag>
                  <rdf:li rdf:resource="https://identifiers.org/chebi/CHEBI:17798"/>
                  <rdf:li rdf:resource="https://identifiers.org/chebi/CHEBI:21312"/>
                  <rdf:li rdf:resource="https://identifiers.org/chebi/CHEBI:13113"/>
                  <rdf:li rdf:resource="https://identifiers.org/chebi/CHEBI:13108"/>
                  <rdf:li rdf:resource="https://identifiers.org/chebi/CHEBI:6230"/>
                  <rdf:li rdf:resource="https://identifiers.org/chebi/CHEBI:50164"/>
                  <rdf:li rdf:resource="https://identifiers.org/chebi/CHEBI:50166"/>
                  <rdf:li rdf:resource="https://identifiers.org/chebi/CHEBI:50165"/>
                  <rdf:li rdf:resource="https://identifiers.org/chebi/CHEBI:45317"/>
                  <rdf:li rdf:resource="https://identifiers.org/chebi/CHEBI:58274"/>
                  <rdf:li rdf:resource="https://identifiers.org/bigg.metabolite/glu5p"/>
                  <rdf:li rdf:resource="https://identifiers.org/hmdb/HMDB01228"/>
                  <rdf:li rdf:resource="https://identifiers.org/inchi/InChI=1S/C5H10NO7P/c6-3(5(8)9)1-2-4(7)13-14(10,11)12/h3H,1-2,6H2,(H,8,9)(H2,10,11,12)/p-2/t3-/m0/s1"/>
                  <rdf:li rdf:resource="https://identifiers.org/kegg.compound/C03287"/>
                  <rdf:li rdf:resource="https://identifiers.org/biocyc/L-GLUTAMATE-5-P"/>
                  <rdf:li rdf:resource="https://identifiers.org/metanetx.chemical/MNXM1280"/>
                  <rdf:li rdf:resource="https://identifiers.org/seed.compound/cpd02097"/>
                </rdf:Bag>
              </bqbiol:is>
            </rdf:Description>
          </rdf:RDF>
        </annotation>
      </species>
      <species metaid="meta_M_MLBr_01464_i" sboTerm="SBO:0000247" id="M_MLBr_01464_i" name="Glutamate 5-kinase" compartment="i" hasOnlySubstanceUnits="false" boundaryCondition="false" constant="false">
        <annotation>
          <rdf:RDF xmlns:rdf="http://www.w3.org/1999/02/22-rdf-syntax-ns#" xmlns:dcterms="http://purl.org/dc/terms/" xmlns:vCard="http://www.w3.org/2001/vcard-rdf/3.0#" xmlns:vCard4="http://www.w3.org/2006/vcard/ns#" xmlns:bqbiol="http://biomodels.net/biology-qualifiers/" xmlns:bqmodel="http://biomodels.net/model-qualifiers/">
            <rdf:Description rdf:about="#meta_M_MLBr_01464_i">
              <bqbiol:is>
                <rdf:Bag>
                  <rdf:li rdf:resource="https://identifiers.org/uniprot/B8ZRN2"/>
                  <rdf:li rdf:resource="https://identifiers.org/kegg.genes/mlb:MLBr_01464"/>
                  <rdf:li rdf:resource="https://identifiers.org/biomodels.sbo/SBO:0000252"/>
                </rdf:Bag>
              </bqbiol:is>
            </rdf:Description>
          </rdf:RDF>
        </annotation>
      </species>
      <species metaid="meta_M_bigg_glu5sa_i" sboTerm="SBO:0000247" id="M_bigg_glu5sa_i" name="L-glutamic 5-semialdehyde zwitterion" compartment="i" hasOnlySubstanceUnits="false" boundaryCondition="false" constant="false" fbc:charge="0" fbc:chemicalFormula="C5H9NO3">
        <notes>
          <html xmlns="http://www.w3.org/1999/xhtml">
            <p>BIGG: glu5sa</p>
            <p>BIOPATH: L-Glutamate_5-semialdehyde</p>
            <p>BRENDA: BG21312</p>
            <p>CHARGE: 0</p>
            <p>CHEBI: 17232, 21302, 6225, 13109, 58066</p>
            <p>FORMULA: C5H9NO3</p>
            <p>HMDB: HMDB02104</p>
            <p>INCHI: InChI=1S/C5H9NO3/c6-4(5(8)9)2-1-3-7/h3-4H,1-2,6H2,(H,8,9)/t4-/m0/s1</p>
            <p>KEGG: C01165</p>
            <p>METACYC: L-GLUTAMATE_GAMMA-SEMIALDEHYDE</p>
            <p>MXNREF: MNXM245</p>
            <p>REACTOME: 31339</p>
            <p>SEED: cpd00858</p>
            <p>SMILES: [NH3+][C@@H](CCC=O)C([O-])=O</p>
            <p>UPA: UPC01165</p>
          </html>
        </notes>
        <annotation>
          <rdf:RDF xmlns:rdf="http://www.w3.org/1999/02/22-rdf-syntax-ns#" xmlns:dcterms="http://purl.org/dc/terms/" xmlns:vCard="http://www.w3.org/2001/vcard-rdf/3.0#" xmlns:vCard4="http://www.w3.org/2006/vcard/ns#" xmlns:bqbiol="http://biomodels.net/biology-qualifiers/" xmlns:bqmodel="http://biomodels.net/model-qualifiers/">
            <rdf:Description rdf:about="#meta_M_bigg_glu5sa_i">
              <bqbiol:is>
                <rdf:Bag>
                  <rdf:li rdf:resource="https://identifiers.org/chebi/CHEBI:17232"/>
                  <rdf:li rdf:resource="https://identifiers.org/chebi/CHEBI:21302"/>
                  <rdf:li rdf:resource="https://identifiers.org/chebi/CHEBI:6225"/>
                  <rdf:li rdf:resource="https://identifiers.org/chebi/CHEBI:13109"/>
                  <rdf:li rdf:resource="https://identifiers.org/chebi/CHEBI:58066"/>
                  <rdf:li rdf:resource="https://identifiers.org/bigg.metabolite/glu5sa"/>
                  <rdf:li rdf:resource="https://identifiers.org/hmdb/HMDB02104"/>
                  <rdf:li rdf:resource="https://identifiers.org/inchi/InChI=1S/C5H9NO3/c6-4(5(8)9)2-1-3-7/h3-4H,1-2,6H2,(H,8,9)/t4-/m0/s1"/>
                  <rdf:li rdf:resource="https://identifiers.org/kegg.compound/C01165"/>
                  <rdf:li rdf:resource="https://identifiers.org/biocyc/L-GLUTAMATE_GAMMA-SEMIALDEHYDE"/>
                  <rdf:li rdf:resource="https://identifiers.org/metanetx.chemical/MNXM245"/>
                  <rdf:li rdf:resource="https://identifiers.org/reactome.compound/31339"/>
                  <rdf:li rdf:resource="https://identifiers.org/seed.compound/cpd00858"/>
                </rdf:Bag>
              </bqbiol:is>
            </rdf:Description>
          </rdf:RDF>
        </annotation>
      </species>
      <species metaid="meta_M_MLBr_01458_i" sboTerm="SBO:0000247" id="M_MLBr_01458_i" name="Gamma-glutamyl phosphate reductase" compartment="i" hasOnlySubstanceUnits="false" boundaryCondition="false" constant="false">
        <annotation>
          <rdf:RDF xmlns:rdf="http://www.w3.org/1999/02/22-rdf-syntax-ns#" xmlns:dcterms="http://purl.org/dc/terms/" xmlns:vCard="http://www.w3.org/2001/vcard-rdf/3.0#" xmlns:vCard4="http://www.w3.org/2006/vcard/ns#" xmlns:bqbiol="http://biomodels.net/biology-qualifiers/" xmlns:bqmodel="http://biomodels.net/model-qualifiers/">
            <rdf:Description rdf:about="#meta_M_MLBr_01458_i">
              <bqbiol:is>
                <rdf:Bag>
                  <rdf:li rdf:resource="https://identifiers.org/uniprot/B8ZRN0"/>
                  <rdf:li rdf:resource="https://identifiers.org/kegg.genes/mlb:MLBr_01458"/>
                  <rdf:li rdf:resource="https://identifiers.org/biomodels.sbo/SBO:0000252"/>
                </rdf:Bag>
              </bqbiol:is>
            </rdf:Description>
          </rdf:RDF>
        </annotation>
      </species>
      <species metaid="meta_M_bigg_4abutn_i" sboTerm="SBO:0000247" id="M_bigg_4abutn_i" name="4-ammoniobutanal" compartment="i" hasOnlySubstanceUnits="false" boundaryCondition="false" constant="false" fbc:charge="1" fbc:chemicalFormula="C4H10NO">
        <notes>
          <html xmlns="http://www.w3.org/1999/xhtml">
            <p>BIGG: 4abutn</p>
            <p>BIOPATH: 4-Aminobutanal</p>
            <p>BRENDA: BG36390</p>
            <p>CHARGE: 1</p>
            <p>CHEBI: 17769, 1785, 20316, 11960, 58264</p>
            <p>FORMULA: C4H10NO</p>
            <p>HMDB: HMDB01080</p>
            <p>INCHI: InChI=1S/C4H9NO/c5-3-1-2-4-6/h4H,1-3,5H2/p+1</p>
            <p>KEGG: C00555</p>
            <p>METACYC: 4-AMINO-BUTYRALDEHYDE</p>
            <p>MXNREF: MNXM422</p>
            <p>SEED: cpd00434</p>
            <p>SMILES: [NH3+]CCCC=O</p>
            <p>UPA: UPC00555</p>
          </html>
        </notes>
        <annotation>
          <rdf:RDF xmlns:rdf="http://www.w3.org/1999/02/22-rdf-syntax-ns#" xmlns:dcterms="http://purl.org/dc/terms/" xmlns:vCard="http://www.w3.org/2001/vcard-rdf/3.0#" xmlns:vCard4="http://www.w3.org/2006/vcard/ns#" xmlns:bqbiol="http://biomodels.net/biology-qualifiers/" xmlns:bqmodel="http://biomodels.net/model-qualifiers/">
            <rdf:Description rdf:about="#meta_M_bigg_4abutn_i">
              <bqbiol:is>
                <rdf:Bag>
                  <rdf:li rdf:resource="https://identifiers.org/chebi/CHEBI:17769"/>
                  <rdf:li rdf:resource="https://identifiers.org/chebi/CHEBI:1785"/>
                  <rdf:li rdf:resource="https://identifiers.org/chebi/CHEBI:20316"/>
                  <rdf:li rdf:resource="https://identifiers.org/chebi/CHEBI:11960"/>
                  <rdf:li rdf:resource="https://identifiers.org/chebi/CHEBI:58264"/>
                  <rdf:li rdf:resource="https://identifiers.org/bigg.metabolite/4abutn"/>
                  <rdf:li rdf:resource="https://identifiers.org/hmdb/HMDB01080"/>
                  <rdf:li rdf:resource="https://identifiers.org/inchi/InChI=1S/C4H9NO/c5-3-1-2-4-6/h4H,1-3,5H2/p+1"/>
                  <rdf:li rdf:resource="https://identifiers.org/kegg.compound/C00555"/>
                  <rdf:li rdf:resource="https://identifiers.org/biocyc/4-AMINO-BUTYRALDEHYDE"/>
                  <rdf:li rdf:resource="https://identifiers.org/metanetx.chemical/MNXM422"/>
                  <rdf:li rdf:resource="https://identifiers.org/seed.compound/cpd00434"/>
                </rdf:Bag>
              </bqbiol:is>
            </rdf:Description>
          </rdf:RDF>
        </annotation>
      </species>
      <species metaid="meta_M_bigg_4aabutn_i" sboTerm="SBO:0000247" id="M_bigg_4aabutn_i" name="4-acetamidobutanoate" compartment="i" hasOnlySubstanceUnits="false" boundaryCondition="false" constant="false" fbc:charge="-1" fbc:chemicalFormula="C6H10NO3">
        <notes>
          <html xmlns="http://www.w3.org/1999/xhtml">
            <p>BIGG: 4aabutn</p>
            <p>BRENDA: BG21978</p>
            <p>CHARGE: -1</p>
            <p>CHEBI: 11951, 17645, 1777, 20303</p>
            <p>FORMULA: C6H10NO3</p>
            <p>HMDB: HMDB03681, HMDB06238</p>
            <p>INCHI: InChI=1S/C6H11NO3/c1-5(8)7-4-2-3-6(9)10/h2-4H2,1H3,(H,7,8)(H,9,10)/p-1</p>
            <p>KEGG: C02946</p>
            <p>METACYC: CPD-35</p>
            <p>MXNREF: MNXM2083</p>
            <p>SEED: cpd01889</p>
            <p>SMILES: CC(=O)NCCCC([O-])=O</p>
          </html>
        </notes>
        <annotation>
          <rdf:RDF xmlns:rdf="http://www.w3.org/1999/02/22-rdf-syntax-ns#" xmlns:dcterms="http://purl.org/dc/terms/" xmlns:vCard="http://www.w3.org/2001/vcard-rdf/3.0#" xmlns:vCard4="http://www.w3.org/2006/vcard/ns#" xmlns:bqbiol="http://biomodels.net/biology-qualifiers/" xmlns:bqmodel="http://biomodels.net/model-qualifiers/">
            <rdf:Description rdf:about="#meta_M_bigg_4aabutn_i">
              <bqbiol:is>
                <rdf:Bag>
                  <rdf:li rdf:resource="https://identifiers.org/chebi/CHEBI:11951"/>
                  <rdf:li rdf:resource="https://identifiers.org/chebi/CHEBI:17645"/>
                  <rdf:li rdf:resource="https://identifiers.org/chebi/CHEBI:1777"/>
                  <rdf:li rdf:resource="https://identifiers.org/chebi/CHEBI:20303"/>
                  <rdf:li rdf:resource="https://identifiers.org/bigg.metabolite/4aabutn"/>
                  <rdf:li rdf:resource="https://identifiers.org/hmdb/HMDB03681"/>
                  <rdf:li rdf:resource="https://identifiers.org/hmdb/HMDB06238"/>
                  <rdf:li rdf:resource="https://identifiers.org/inchi/InChI=1S/C6H11NO3/c1-5(8)7-4-2-3-6(9)10/h2-4H2,1H3,(H,7,8)(H,9,10)/p-1"/>
                  <rdf:li rdf:resource="https://identifiers.org/kegg.compound/C02946"/>
                  <rdf:li rdf:resource="https://identifiers.org/biocyc/CPD-35"/>
                  <rdf:li rdf:resource="https://identifiers.org/metanetx.chemical/MNXM2083"/>
                  <rdf:li rdf:resource="https://identifiers.org/seed.compound/cpd01889"/>
                </rdf:Bag>
              </bqbiol:is>
            </rdf:Description>
          </rdf:RDF>
        </annotation>
      </species>
      <species metaid="meta_M_bigg_n4abutn_i" sboTerm="SBO:0000247" id="M_bigg_n4abutn_i" name="4-acetamidobutanal" compartment="i" hasOnlySubstanceUnits="false" boundaryCondition="false" constant="false" fbc:charge="0" fbc:chemicalFormula="C6H11NO2">
        <notes>
          <html xmlns="http://www.w3.org/1999/xhtml">
            <p>BIGG: n4abutn</p>
            <p>BRENDA: BG21956</p>
            <p>CHARGE: 0</p>
            <p>CHEBI: 7386</p>
            <p>FORMULA: C6H11NO2</p>
            <p>HMDB: HMDB04226</p>
            <p>INCHI: InChI=1S/C6H11NO2/c1-6(9)7-4-2-3-5-8/h5H,2-4H2,1H3,(H,7,9)</p>
            <p>KEGG: C05936</p>
            <p>METACYC: CPD-30</p>
            <p>MXNREF: MNXM1527</p>
            <p>SEED: cpd03529</p>
            <p>SMILES: CC(=O)NCCCC=O</p>
          </html>
        </notes>
        <annotation>
          <rdf:RDF xmlns:rdf="http://www.w3.org/1999/02/22-rdf-syntax-ns#" xmlns:dcterms="http://purl.org/dc/terms/" xmlns:vCard="http://www.w3.org/2001/vcard-rdf/3.0#" xmlns:vCard4="http://www.w3.org/2006/vcard/ns#" xmlns:bqbiol="http://biomodels.net/biology-qualifiers/" xmlns:bqmodel="http://biomodels.net/model-qualifiers/">
            <rdf:Description rdf:about="#meta_M_bigg_n4abutn_i">
              <bqbiol:is>
                <rdf:Bag>
                  <rdf:li rdf:resource="https://identifiers.org/chebi/CHEBI:7386"/>
                  <rdf:li rdf:resource="https://identifiers.org/bigg.metabolite/n4abutn"/>
                  <rdf:li rdf:resource="https://identifiers.org/hmdb/HMDB04226"/>
                  <rdf:li rdf:resource="https://identifiers.org/inchi/InChI=1S/C6H11NO2/c1-6(9)7-4-2-3-5-8/h5H,2-4H2,1H3,(H,7,9)"/>
                  <rdf:li rdf:resource="https://identifiers.org/kegg.compound/C05936"/>
                  <rdf:li rdf:resource="https://identifiers.org/biocyc/CPD-30"/>
                  <rdf:li rdf:resource="https://identifiers.org/metanetx.chemical/MNXM1527"/>
                  <rdf:li rdf:resource="https://identifiers.org/seed.compound/cpd03529"/>
                </rdf:Bag>
              </bqbiol:is>
            </rdf:Description>
          </rdf:RDF>
        </annotation>
      </species>
      <species metaid="meta_M_MNXM1992_i" sboTerm="SBO:0000247" id="M_MNXM1992_i" name="4-hydroxy-1-pyrroline-2-carboxylate" compartment="i" hasOnlySubstanceUnits="false" boundaryCondition="false" constant="false" fbc:charge="-1" fbc:chemicalFormula="C5H6NO3">
        <notes>
          <html xmlns="http://www.w3.org/1999/xhtml">
            <p>BIOPATH: 1-Pyrroline-4-hydroxy-2-carboxylate</p>
            <p>CHARGE: -1</p>
            <p>CHEBI: 16352, 684, 19094, 11296, 57745</p>
            <p>FORMULA: C5H6NO3</p>
            <p>HMDB: HMDB02234</p>
            <p>INCHI: InChI=1S/C5H7NO3/c7-3-1-4(5(8)9)6-2-3/h3,7H,1-2H2,(H,8,9)/p-1</p>
            <p>KEGG: C04282</p>
            <p>METACYC: CPD-1128</p>
            <p>MXNREF: MNXM1992</p>
            <p>SEED: cpd02626</p>
            <p>SMILES: OC1CN=C(C1)C([O-])=O</p>
          </html>
        </notes>
        <annotation>
          <rdf:RDF xmlns:rdf="http://www.w3.org/1999/02/22-rdf-syntax-ns#" xmlns:dcterms="http://purl.org/dc/terms/" xmlns:vCard="http://www.w3.org/2001/vcard-rdf/3.0#" xmlns:vCard4="http://www.w3.org/2006/vcard/ns#" xmlns:bqbiol="http://biomodels.net/biology-qualifiers/" xmlns:bqmodel="http://biomodels.net/model-qualifiers/">
            <rdf:Description rdf:about="#meta_M_MNXM1992_i">
              <bqbiol:is>
                <rdf:Bag>
                  <rdf:li rdf:resource="https://identifiers.org/chebi/CHEBI:16352"/>
                  <rdf:li rdf:resource="https://identifiers.org/chebi/CHEBI:684"/>
                  <rdf:li rdf:resource="https://identifiers.org/chebi/CHEBI:19094"/>
                  <rdf:li rdf:resource="https://identifiers.org/chebi/CHEBI:11296"/>
                  <rdf:li rdf:resource="https://identifiers.org/chebi/CHEBI:57745"/>
                  <rdf:li rdf:resource="https://identifiers.org/hmdb/HMDB02234"/>
                  <rdf:li rdf:resource="https://identifiers.org/inchi/InChI=1S/C5H7NO3/c7-3-1-4(5(8)9)6-2-3/h3,7H,1-2H2,(H,8,9)/p-1"/>
                  <rdf:li rdf:resource="https://identifiers.org/kegg.compound/C04282"/>
                  <rdf:li rdf:resource="https://identifiers.org/biocyc/CPD-1128"/>
                  <rdf:li rdf:resource="https://identifiers.org/metanetx.chemical/MNXM1992"/>
                  <rdf:li rdf:resource="https://identifiers.org/seed.compound/cpd02626"/>
                </rdf:Bag>
              </bqbiol:is>
            </rdf:Description>
          </rdf:RDF>
        </annotation>
      </species>
      <species metaid="meta_M_MNXM2813_i" sboTerm="SBO:0000247" id="M_MNXM2813_i" name="cis-4-hydroxy-D-proline zwitterion" compartment="i" hasOnlySubstanceUnits="false" boundaryCondition="false" constant="false" fbc:charge="0" fbc:chemicalFormula="C5H9NO3">
        <notes>
          <html xmlns="http://www.w3.org/1999/xhtml">
            <p>BIOPATH: Allo-4-Hydroxy-D-proline</p>
            <p>BRENDA: BG21325</p>
            <p>CHARGE: 0</p>
            <p>CHEBI: 16231, 10479, 23300, 12797, 57690</p>
            <p>FORMULA: C5H9NO3</p>
            <p>INCHI: InChI=1S/C5H9NO3/c7-3-1-4(5(8)9)6-2-3/h3-4,6-7H,1-2H2,(H,8,9)/t3-,4-/m1/s1</p>
            <p>KEGG: C03440</p>
            <p>METACYC: CIS-4-HYDROXY-D-PROLINE</p>
            <p>MXNREF: MNXM2813</p>
            <p>SEED: cpd02175</p>
            <p>SMILES: O[C@H]1C[NH2+][C@H](C1)C([O-])=O</p>
          </html>
        </notes>
        <annotation>
          <rdf:RDF xmlns:rdf="http://www.w3.org/1999/02/22-rdf-syntax-ns#" xmlns:dcterms="http://purl.org/dc/terms/" xmlns:vCard="http://www.w3.org/2001/vcard-rdf/3.0#" xmlns:vCard4="http://www.w3.org/2006/vcard/ns#" xmlns:bqbiol="http://biomodels.net/biology-qualifiers/" xmlns:bqmodel="http://biomodels.net/model-qualifiers/">
            <rdf:Description rdf:about="#meta_M_MNXM2813_i">
              <bqbiol:is>
                <rdf:Bag>
                  <rdf:li rdf:resource="https://identifiers.org/chebi/CHEBI:16231"/>
                  <rdf:li rdf:resource="https://identifiers.org/chebi/CHEBI:10479"/>
                  <rdf:li rdf:resource="https://identifiers.org/chebi/CHEBI:23300"/>
                  <rdf:li rdf:resource="https://identifiers.org/chebi/CHEBI:12797"/>
                  <rdf:li rdf:resource="https://identifiers.org/chebi/CHEBI:57690"/>
                  <rdf:li rdf:resource="https://identifiers.org/inchi/InChI=1S/C5H9NO3/c7-3-1-4(5(8)9)6-2-3/h3-4,6-7H,1-2H2,(H,8,9)/t3-,4-/m1/s1"/>
                  <rdf:li rdf:resource="https://identifiers.org/kegg.compound/C03440"/>
                  <rdf:li rdf:resource="https://identifiers.org/biocyc/CIS-4-HYDROXY-D-PROLINE"/>
                  <rdf:li rdf:resource="https://identifiers.org/metanetx.chemical/MNXM2813"/>
                  <rdf:li rdf:resource="https://identifiers.org/seed.compound/cpd02175"/>
                </rdf:Bag>
              </bqbiol:is>
            </rdf:Description>
          </rdf:RDF>
        </annotation>
      </species>
      <species metaid="meta_M_bigg_im4ac_i" sboTerm="SBO:0000247" id="M_bigg_im4ac_i" name="imidazole-4-acetate" compartment="i" hasOnlySubstanceUnits="false" boundaryCondition="false" constant="false" fbc:charge="-1" fbc:chemicalFormula="C5H5N2O2">
        <notes>
          <html xmlns="http://www.w3.org/1999/xhtml">
            <p>BIGG: im4ac</p>
            <p>BIOPATH: Imidazole_acetate</p>
            <p>BRENDA: BG20940</p>
            <p>CHARGE: -1</p>
            <p>CHEBI: 16974, 5875, 14435, 12017, 24777, 24776, 57969, 70804</p>
            <p>FORMULA: C5H5N2O2</p>
            <p>HMDB: HMDB02024</p>
            <p>INCHI: InChI=1S/C5H6N2O2/c8-5(9)1-4-2-6-3-7-4/h2-3H,1H2,(H,6,7)(H,8,9)/p-1</p>
            <p>KEGG: C02835</p>
            <p>METACYC: 4-IMIDAZOLEACETATE</p>
            <p>MXNREF: MNXM1330</p>
            <p>SEED: cpd01831</p>
            <p>SMILES: [O-]C(=O)CC1=CNC=N1</p>
          </html>
        </notes>
        <annotation>
          <rdf:RDF xmlns:rdf="http://www.w3.org/1999/02/22-rdf-syntax-ns#" xmlns:dcterms="http://purl.org/dc/terms/" xmlns:vCard="http://www.w3.org/2001/vcard-rdf/3.0#" xmlns:vCard4="http://www.w3.org/2006/vcard/ns#" xmlns:bqbiol="http://biomodels.net/biology-qualifiers/" xmlns:bqmodel="http://biomodels.net/model-qualifiers/">
            <rdf:Description rdf:about="#meta_M_bigg_im4ac_i">
              <bqbiol:is>
                <rdf:Bag>
                  <rdf:li rdf:resource="https://identifiers.org/chebi/CHEBI:16974"/>
                  <rdf:li rdf:resource="https://identifiers.org/chebi/CHEBI:5875"/>
                  <rdf:li rdf:resource="https://identifiers.org/chebi/CHEBI:14435"/>
                  <rdf:li rdf:resource="https://identifiers.org/chebi/CHEBI:12017"/>
                  <rdf:li rdf:resource="https://identifiers.org/chebi/CHEBI:24777"/>
                  <rdf:li rdf:resource="https://identifiers.org/chebi/CHEBI:24776"/>
                  <rdf:li rdf:resource="https://identifiers.org/chebi/CHEBI:57969"/>
                  <rdf:li rdf:resource="https://identifiers.org/chebi/CHEBI:70804"/>
                  <rdf:li rdf:resource="https://identifiers.org/bigg.metabolite/im4ac"/>
                  <rdf:li rdf:resource="https://identifiers.org/hmdb/HMDB02024"/>
                  <rdf:li rdf:resource="https://identifiers.org/inchi/InChI=1S/C5H6N2O2/c8-5(9)1-4-2-6-3-7-4/h2-3H,1H2,(H,6,7)(H,8,9)/p-1"/>
                  <rdf:li rdf:resource="https://identifiers.org/kegg.compound/C02835"/>
                  <rdf:li rdf:resource="https://identifiers.org/biocyc/4-IMIDAZOLEACETATE"/>
                  <rdf:li rdf:resource="https://identifiers.org/metanetx.chemical/MNXM1330"/>
                  <rdf:li rdf:resource="https://identifiers.org/seed.compound/cpd01831"/>
                </rdf:Bag>
              </bqbiol:is>
            </rdf:Description>
          </rdf:RDF>
        </annotation>
      </species>
      <species metaid="meta_M_bigg_im4act_i" sboTerm="SBO:0000247" id="M_bigg_im4act_i" name="imidazole-4-acetaldehyde" compartment="i" hasOnlySubstanceUnits="false" boundaryCondition="false" constant="false" fbc:charge="0" fbc:chemicalFormula="C5H6N2O">
        <notes>
          <html xmlns="http://www.w3.org/1999/xhtml">
            <p>BIGG: im4act</p>
            <p>BIOPATH: Imidazole_acetaldehyde</p>
            <p>BRENDA: BG20933</p>
            <p>CHARGE: 0</p>
            <p>CHEBI: 27398, 5874, 24775</p>
            <p>FORMULA: C5H6N2O</p>
            <p>HMDB: HMDB03905, HMDB06237</p>
            <p>INCHI: InChI=1S/C5H6N2O/c8-2-1-5-3-6-4-7-5/h2-4H,1H2,(H,6,7)</p>
            <p>KEGG: C05130</p>
            <p>METACYC: IMIDAZOLE_ACETALDEHYDE</p>
            <p>MXNREF: MNXM1745</p>
            <p>SEED: cpd03052</p>
            <p>SMILES: O=CCC1=CNC=N1</p>
          </html>
        </notes>
        <annotation>
          <rdf:RDF xmlns:rdf="http://www.w3.org/1999/02/22-rdf-syntax-ns#" xmlns:dcterms="http://purl.org/dc/terms/" xmlns:vCard="http://www.w3.org/2001/vcard-rdf/3.0#" xmlns:vCard4="http://www.w3.org/2006/vcard/ns#" xmlns:bqbiol="http://biomodels.net/biology-qualifiers/" xmlns:bqmodel="http://biomodels.net/model-qualifiers/">
            <rdf:Description rdf:about="#meta_M_bigg_im4act_i">
              <bqbiol:is>
                <rdf:Bag>
                  <rdf:li rdf:resource="https://identifiers.org/chebi/CHEBI:27398"/>
                  <rdf:li rdf:resource="https://identifiers.org/chebi/CHEBI:5874"/>
                  <rdf:li rdf:resource="https://identifiers.org/chebi/CHEBI:24775"/>
                  <rdf:li rdf:resource="https://identifiers.org/bigg.metabolite/im4act"/>
                  <rdf:li rdf:resource="https://identifiers.org/hmdb/HMDB03905"/>
                  <rdf:li rdf:resource="https://identifiers.org/hmdb/HMDB06237"/>
                  <rdf:li rdf:resource="https://identifiers.org/inchi/InChI=1S/C5H6N2O/c8-2-1-5-3-6-4-7-5/h2-4H,1H2,(H,6,7)"/>
                  <rdf:li rdf:resource="https://identifiers.org/kegg.compound/C05130"/>
                  <rdf:li rdf:resource="https://identifiers.org/biocyc/IMIDAZOLE_ACETALDEHYDE"/>
                  <rdf:li rdf:resource="https://identifiers.org/metanetx.chemical/MNXM1745"/>
                  <rdf:li rdf:resource="https://identifiers.org/seed.compound/cpd03052"/>
                </rdf:Bag>
              </bqbiol:is>
            </rdf:Description>
          </rdf:RDF>
        </annotation>
      </species>
      <species metaid="meta_M_bigg_prbatp_i" sboTerm="SBO:0000247" id="M_bigg_prbatp_i" name="1-(5-phospho-D-ribosyl)-ATP" compartment="i" hasOnlySubstanceUnits="false" boundaryCondition="false" constant="false" fbc:charge="-6" fbc:chemicalFormula="C15H19N5O20P4">
        <notes>
          <html xmlns="http://www.w3.org/1999/xhtml">
            <p>BIGG: prbatp</p>
            <p>BIOPATH: Phosphoribosyl-ATP</p>
            <p>CHARGE: -6</p>
            <p>CHEBI: 18263, 11192, 11196, 18970, 8167, 58424, 59460</p>
            <p>FORMULA: C15H19N5O20P4</p>
            <p>INCHI: InChI=1S/C15H25N5O20P4/c16-12-7-13(18-4-19(12)14-10(23)8(21)5(37-14)1-35-41(25,26)27)20(3-17-7)15-11(24)9(22)6(38-15)2-36-43(31,32)40-44(33,34)39-42(28,29)30/h3-6,8-11,14-16,21-24H,1-2H2,(H,31,32)(H,33,34)(H2,25,26,27)(H2,28,29,30)/p-6/t5-,6-,8-,9-,10-,11-,14?,15-/m1/s1</p>
            <p>KEGG: C02739</p>
            <p>METACYC: PHOSPHORIBOSYL-ATP</p>
            <p>MXNREF: MNXM1351</p>
            <p>SEED: cpd01775</p>
            <p>SMILES: O[C@H]1[C@@H](O)[C@@H](O[C@@H]1COP([O-])(=O)OP([O-])(=O)OP([O-])([O-])=O)N1C=NC2=C1N=CN(C1O[C@H](COP([O-])([O-])=O)[C@@H](O)[C@H]1O)C2=N</p>
            <p>UPA: UPC02739</p>
          </html>
        </notes>
        <annotation>
          <rdf:RDF xmlns:rdf="http://www.w3.org/1999/02/22-rdf-syntax-ns#" xmlns:dcterms="http://purl.org/dc/terms/" xmlns:vCard="http://www.w3.org/2001/vcard-rdf/3.0#" xmlns:vCard4="http://www.w3.org/2006/vcard/ns#" xmlns:bqbiol="http://biomodels.net/biology-qualifiers/" xmlns:bqmodel="http://biomodels.net/model-qualifiers/">
            <rdf:Description rdf:about="#meta_M_bigg_prbatp_i">
              <bqbiol:is>
                <rdf:Bag>
                  <rdf:li rdf:resource="https://identifiers.org/chebi/CHEBI:18263"/>
                  <rdf:li rdf:resource="https://identifiers.org/chebi/CHEBI:11192"/>
                  <rdf:li rdf:resource="https://identifiers.org/chebi/CHEBI:11196"/>
                  <rdf:li rdf:resource="https://identifiers.org/chebi/CHEBI:18970"/>
                  <rdf:li rdf:resource="https://identifiers.org/chebi/CHEBI:8167"/>
                  <rdf:li rdf:resource="https://identifiers.org/chebi/CHEBI:58424"/>
                  <rdf:li rdf:resource="https://identifiers.org/chebi/CHEBI:59460"/>
                  <rdf:li rdf:resource="https://identifiers.org/bigg.metabolite/prbatp"/>
                  <rdf:li rdf:resource="https://identifiers.org/inchi/InChI=1S/C15H25N5O20P4/c16-12-7-13(18-4-19(12)14-10(23)8(21)5(37-14)1-35-41(25,26)27)20(3-17-7)15-11(24)9(22)6(38-15)2-36-43(31,32)40-44(33,34)39-42(28,29)30/h3-6,8-11,14-16,21-24H,1-2H2,(H,31,32)(H,33,34)(H2,25,26,27)(H2,28,29,30)/p-6/t5-,6-,8-,9-,10-,11-,14?,15-/m1/s1"/>
                  <rdf:li rdf:resource="https://identifiers.org/kegg.compound/C02739"/>
                  <rdf:li rdf:resource="https://identifiers.org/biocyc/PHOSPHORIBOSYL-ATP"/>
                  <rdf:li rdf:resource="https://identifiers.org/metanetx.chemical/MNXM1351"/>
                  <rdf:li rdf:resource="https://identifiers.org/seed.compound/cpd01775"/>
                </rdf:Bag>
              </bqbiol:is>
            </rdf:Description>
          </rdf:RDF>
        </annotation>
      </species>
      <species metaid="meta_M_MLBr_01310_i" sboTerm="SBO:0000247" id="M_MLBr_01310_i" name="ATP phosphoribosyltransferase" compartment="i" hasOnlySubstanceUnits="false" boundaryCondition="false" constant="false">
        <annotation>
          <rdf:RDF xmlns:rdf="http://www.w3.org/1999/02/22-rdf-syntax-ns#" xmlns:dcterms="http://purl.org/dc/terms/" xmlns:vCard="http://www.w3.org/2001/vcard-rdf/3.0#" xmlns:vCard4="http://www.w3.org/2006/vcard/ns#" xmlns:bqbiol="http://biomodels.net/biology-qualifiers/" xmlns:bqmodel="http://biomodels.net/model-qualifiers/">
            <rdf:Description rdf:about="#meta_M_MLBr_01310_i">
              <bqbiol:is>
                <rdf:Bag>
                  <rdf:li rdf:resource="https://identifiers.org/uniprot/B8ZRE5"/>
                  <rdf:li rdf:resource="https://identifiers.org/kegg.genes/mlb:MLBr_01310"/>
                  <rdf:li rdf:resource="https://identifiers.org/biomodels.sbo/SBO:0000252"/>
                </rdf:Bag>
              </bqbiol:is>
            </rdf:Description>
          </rdf:RDF>
        </annotation>
      </species>
      <species metaid="meta_M_MNXM4010_i" sboTerm="SBO:0000247" id="M_MNXM4010_i" name="L-histidinal" compartment="i" hasOnlySubstanceUnits="false" boundaryCondition="false" constant="false" fbc:charge="1" fbc:chemicalFormula="C6H10N3O">
        <notes>
          <html xmlns="http://www.w3.org/1999/xhtml">
            <p>BRENDA: BG23726</p>
            <p>CHARGE: 1</p>
            <p>CHEBI: 27676, 6239, 21323, 64805, 64802</p>
            <p>FORMULA: C6H10N3O</p>
            <p>HMDB: HMDB12234</p>
            <p>INCHI: InChI=1S/C6H9N3O/c7-5(3-10)1-6-2-8-4-9-6/h2-5H,1,7H2,(H,8,9)/p+1/t5-/m0/s1</p>
            <p>KEGG: C01929</p>
            <p>METACYC: HISTIDINAL</p>
            <p>MXNREF: MNXM4010</p>
            <p>SEED: cpd01324</p>
            <p>SMILES: [NH3+][C@@H](CC1=CNC=N1)C=O</p>
          </html>
        </notes>
        <annotation>
          <rdf:RDF xmlns:rdf="http://www.w3.org/1999/02/22-rdf-syntax-ns#" xmlns:dcterms="http://purl.org/dc/terms/" xmlns:vCard="http://www.w3.org/2001/vcard-rdf/3.0#" xmlns:vCard4="http://www.w3.org/2006/vcard/ns#" xmlns:bqbiol="http://biomodels.net/biology-qualifiers/" xmlns:bqmodel="http://biomodels.net/model-qualifiers/">
            <rdf:Description rdf:about="#meta_M_MNXM4010_i">
              <bqbiol:is>
                <rdf:Bag>
                  <rdf:li rdf:resource="https://identifiers.org/chebi/CHEBI:27676"/>
                  <rdf:li rdf:resource="https://identifiers.org/chebi/CHEBI:6239"/>
                  <rdf:li rdf:resource="https://identifiers.org/chebi/CHEBI:21323"/>
                  <rdf:li rdf:resource="https://identifiers.org/chebi/CHEBI:64805"/>
                  <rdf:li rdf:resource="https://identifiers.org/chebi/CHEBI:64802"/>
                  <rdf:li rdf:resource="https://identifiers.org/hmdb/HMDB12234"/>
                  <rdf:li rdf:resource="https://identifiers.org/inchi/InChI=1S/C6H9N3O/c7-5(3-10)1-6-2-8-4-9-6/h2-5H,1,7H2,(H,8,9)/p+1/t5-/m0/s1"/>
                  <rdf:li rdf:resource="https://identifiers.org/kegg.compound/C01929"/>
                  <rdf:li rdf:resource="https://identifiers.org/biocyc/HISTIDINAL"/>
                  <rdf:li rdf:resource="https://identifiers.org/metanetx.chemical/MNXM4010"/>
                  <rdf:li rdf:resource="https://identifiers.org/seed.compound/cpd01324"/>
                </rdf:Bag>
              </bqbiol:is>
            </rdf:Description>
          </rdf:RDF>
        </annotation>
      </species>
      <species metaid="meta_M_bigg_his_L_i" sboTerm="SBO:0000247" id="M_bigg_his_L_i" name="L-histidine zwitterion" compartment="i" hasOnlySubstanceUnits="false" boundaryCondition="false" constant="false" fbc:charge="0" fbc:chemicalFormula="C6H9N3O2">
        <notes>
          <html xmlns="http://www.w3.org/1999/xhtml">
            <p>BIGG: his-L</p>
            <p>BIOPATH: L-Histidine</p>
            <p>BRENDA: BG23731</p>
            <p>CHARGE: 0</p>
            <p>CHEBI: 15971, 43114, 21324, 43190, 43048, 13117, 43239, 6240, 29979, 32510, 32511, 32512, 32513, 57595</p>
            <p>FORMULA: C6H9N3O2</p>
            <p>HMDB: HMDB00177, HMDB03412</p>
            <p>INCHI: InChI=1S/C6H9N3O2/c7-5(6(10)11)1-4-2-8-3-9-4/h2-3,5H,1,7H2,(H,8,9)(H,10,11)/t5-/m0/s1</p>
            <p>KEGG: C00135, D00032, D02072</p>
            <p>METACYC: HIS</p>
            <p>MXNREF: MNXM134</p>
            <p>REACTOME: 29612, 379695, 352169, 352175, 352190, 352227, 375459, 427984, 428003</p>
            <p>SEED: cpd00119</p>
            <p>SMILES: [NH3+][C@@H](CC1=CNC=N1)C([O-])=O</p>
            <p>UPA: UPC00135</p>
          </html>
        </notes>
        <annotation>
          <rdf:RDF xmlns:rdf="http://www.w3.org/1999/02/22-rdf-syntax-ns#" xmlns:dcterms="http://purl.org/dc/terms/" xmlns:vCard="http://www.w3.org/2001/vcard-rdf/3.0#" xmlns:vCard4="http://www.w3.org/2006/vcard/ns#" xmlns:bqbiol="http://biomodels.net/biology-qualifiers/" xmlns:bqmodel="http://biomodels.net/model-qualifiers/">
            <rdf:Description rdf:about="#meta_M_bigg_his_L_i">
              <bqbiol:is>
                <rdf:Bag>
                  <rdf:li rdf:resource="https://identifiers.org/chebi/CHEBI:15971"/>
                  <rdf:li rdf:resource="https://identifiers.org/chebi/CHEBI:43114"/>
                  <rdf:li rdf:resource="https://identifiers.org/chebi/CHEBI:21324"/>
                  <rdf:li rdf:resource="https://identifiers.org/chebi/CHEBI:43190"/>
                  <rdf:li rdf:resource="https://identifiers.org/chebi/CHEBI:43048"/>
                  <rdf:li rdf:resource="https://identifiers.org/chebi/CHEBI:13117"/>
                  <rdf:li rdf:resource="https://identifiers.org/chebi/CHEBI:43239"/>
                  <rdf:li rdf:resource="https://identifiers.org/chebi/CHEBI:6240"/>
                  <rdf:li rdf:resource="https://identifiers.org/chebi/CHEBI:29979"/>
                  <rdf:li rdf:resource="https://identifiers.org/chebi/CHEBI:32510"/>
                  <rdf:li rdf:resource="https://identifiers.org/chebi/CHEBI:32511"/>
                  <rdf:li rdf:resource="https://identifiers.org/chebi/CHEBI:32512"/>
                  <rdf:li rdf:resource="https://identifiers.org/chebi/CHEBI:32513"/>
                  <rdf:li rdf:resource="https://identifiers.org/chebi/CHEBI:57595"/>
                  <rdf:li rdf:resource="https://identifiers.org/bigg.metabolite/his-L"/>
                  <rdf:li rdf:resource="https://identifiers.org/hmdb/HMDB00177"/>
                  <rdf:li rdf:resource="https://identifiers.org/hmdb/HMDB03412"/>
                  <rdf:li rdf:resource="https://identifiers.org/inchi/InChI=1S/C6H9N3O2/c7-5(6(10)11)1-4-2-8-3-9-4/h2-3,5H,1,7H2,(H,8,9)(H,10,11)/t5-/m0/s1"/>
                  <rdf:li rdf:resource="https://identifiers.org/kegg.compound/C00135"/>
                  <rdf:li rdf:resource="https://identifiers.org/kegg.compound/D00032"/>
                  <rdf:li rdf:resource="https://identifiers.org/kegg.compound/D02072"/>
                  <rdf:li rdf:resource="https://identifiers.org/biocyc/HIS"/>
                  <rdf:li rdf:resource="https://identifiers.org/metanetx.chemical/MNXM134"/>
                  <rdf:li rdf:resource="https://identifiers.org/reactome.compound/29612"/>
                  <rdf:li rdf:resource="https://identifiers.org/reactome.compound/379695"/>
                  <rdf:li rdf:resource="https://identifiers.org/reactome.compound/352169"/>
                  <rdf:li rdf:resource="https://identifiers.org/reactome.compound/352175"/>
                  <rdf:li rdf:resource="https://identifiers.org/reactome.compound/352190"/>
                  <rdf:li rdf:resource="https://identifiers.org/reactome.compound/352227"/>
                  <rdf:li rdf:resource="https://identifiers.org/reactome.compound/375459"/>
                  <rdf:li rdf:resource="https://identifiers.org/reactome.compound/427984"/>
                  <rdf:li rdf:resource="https://identifiers.org/reactome.compound/428003"/>
                  <rdf:li rdf:resource="https://identifiers.org/seed.compound/cpd00119"/>
                </rdf:Bag>
              </bqbiol:is>
            </rdf:Description>
          </rdf:RDF>
        </annotation>
      </species>
      <species metaid="meta_M_MLBr_01257_i" sboTerm="SBO:0000247" id="M_MLBr_01257_i" name="Histidinol dehydrogenase" compartment="i" hasOnlySubstanceUnits="false" boundaryCondition="false" constant="false">
        <annotation>
          <rdf:RDF xmlns:rdf="http://www.w3.org/1999/02/22-rdf-syntax-ns#" xmlns:dcterms="http://purl.org/dc/terms/" xmlns:vCard="http://www.w3.org/2001/vcard-rdf/3.0#" xmlns:vCard4="http://www.w3.org/2006/vcard/ns#" xmlns:bqbiol="http://biomodels.net/biology-qualifiers/" xmlns:bqmodel="http://biomodels.net/model-qualifiers/">
            <rdf:Description rdf:about="#meta_M_MLBr_01257_i">
              <bqbiol:is>
                <rdf:Bag>
                  <rdf:li rdf:resource="https://identifiers.org/uniprot/B8ZRA9"/>
                  <rdf:li rdf:resource="https://identifiers.org/kegg.genes/mlb:MLBr_01257"/>
                  <rdf:li rdf:resource="https://identifiers.org/biomodels.sbo/SBO:0000252"/>
                </rdf:Bag>
              </bqbiol:is>
            </rdf:Description>
          </rdf:RDF>
        </annotation>
      </species>
      <species metaid="meta_M_bigg_histd_i" sboTerm="SBO:0000247" id="M_bigg_histd_i" name="L-histidinol(1+)" compartment="i" hasOnlySubstanceUnits="false" boundaryCondition="false" constant="false" fbc:charge="1" fbc:chemicalFormula="C6H12N3O">
        <notes>
          <html xmlns="http://www.w3.org/1999/xhtml">
            <p>BIGG: histd</p>
            <p>BIOPATH: L-Histidinol</p>
            <p>BRENDA: BG21922</p>
            <p>CHARGE: 1</p>
            <p>CHEBI: 16255, 21326, 6241, 13118, 57699</p>
            <p>FORMULA: C6H12N3O</p>
            <p>HMDB: HMDB03431</p>
            <p>INCHI: InChI=1S/C6H11N3O/c7-5(3-10)1-6-2-8-4-9-6/h2,4-5,10H,1,3,7H2,(H,8,9)/p+1/t5-/m0/s1</p>
            <p>KEGG: C00860</p>
            <p>METACYC: HISTIDINOL</p>
            <p>MXNREF: MNXM1281</p>
            <p>SEED: cpd00641</p>
            <p>SMILES: [NH3+][C@H](CO)CC1=CNC=N1</p>
            <p>UPA: UPC00860</p>
          </html>
        </notes>
        <annotation>
          <rdf:RDF xmlns:rdf="http://www.w3.org/1999/02/22-rdf-syntax-ns#" xmlns:dcterms="http://purl.org/dc/terms/" xmlns:vCard="http://www.w3.org/2001/vcard-rdf/3.0#" xmlns:vCard4="http://www.w3.org/2006/vcard/ns#" xmlns:bqbiol="http://biomodels.net/biology-qualifiers/" xmlns:bqmodel="http://biomodels.net/model-qualifiers/">
            <rdf:Description rdf:about="#meta_M_bigg_histd_i">
              <bqbiol:is>
                <rdf:Bag>
                  <rdf:li rdf:resource="https://identifiers.org/chebi/CHEBI:16255"/>
                  <rdf:li rdf:resource="https://identifiers.org/chebi/CHEBI:21326"/>
                  <rdf:li rdf:resource="https://identifiers.org/chebi/CHEBI:6241"/>
                  <rdf:li rdf:resource="https://identifiers.org/chebi/CHEBI:13118"/>
                  <rdf:li rdf:resource="https://identifiers.org/chebi/CHEBI:57699"/>
                  <rdf:li rdf:resource="https://identifiers.org/bigg.metabolite/histd"/>
                  <rdf:li rdf:resource="https://identifiers.org/hmdb/HMDB03431"/>
                  <rdf:li rdf:resource="https://identifiers.org/inchi/InChI=1S/C6H11N3O/c7-5(3-10)1-6-2-8-4-9-6/h2,4-5,10H,1,3,7H2,(H,8,9)/p+1/t5-/m0/s1"/>
                  <rdf:li rdf:resource="https://identifiers.org/kegg.compound/C00860"/>
                  <rdf:li rdf:resource="https://identifiers.org/biocyc/HISTIDINOL"/>
                  <rdf:li rdf:resource="https://identifiers.org/metanetx.chemical/MNXM1281"/>
                  <rdf:li rdf:resource="https://identifiers.org/seed.compound/cpd00641"/>
                </rdf:Bag>
              </bqbiol:is>
            </rdf:Description>
          </rdf:RDF>
        </annotation>
      </species>
      <species metaid="meta_M_bigg_hisp_i" sboTerm="SBO:0000247" id="M_bigg_hisp_i" name="L-histidinol phosphate(1-)" compartment="i" hasOnlySubstanceUnits="false" boundaryCondition="false" constant="false" fbc:charge="-1" fbc:chemicalFormula="C6H11N3O4P">
        <notes>
          <html xmlns="http://www.w3.org/1999/xhtml">
            <p>BIGG: hisp</p>
            <p>BIOPATH: L-Histidinol_phosphate</p>
            <p>BRENDA: BG29977</p>
            <p>CHARGE: -1</p>
            <p>CHEBI: 16996, 43319, 21327, 6242, 13119, 57980</p>
            <p>FORMULA: C6H11N3O4P</p>
            <p>INCHI: InChI=1S/C6H12N3O4P/c7-5(3-13-14(10,11)12)1-6-2-8-4-9-6/h2,4-5H,1,3,7H2,(H,8,9)(H2,10,11,12)/p-1/t5-/m0/s1</p>
            <p>KEGG: C01100</p>
            <p>METACYC: L-HISTIDINOL-P</p>
            <p>MXNREF: MNXM1482</p>
            <p>SEED: cpd00807</p>
            <p>SMILES: [NH3+][C@H](COP([O-])([O-])=O)CC1=CNC=N1</p>
            <p>UPA: UPC01100</p>
          </html>
        </notes>
        <annotation>
          <rdf:RDF xmlns:rdf="http://www.w3.org/1999/02/22-rdf-syntax-ns#" xmlns:dcterms="http://purl.org/dc/terms/" xmlns:vCard="http://www.w3.org/2001/vcard-rdf/3.0#" xmlns:vCard4="http://www.w3.org/2006/vcard/ns#" xmlns:bqbiol="http://biomodels.net/biology-qualifiers/" xmlns:bqmodel="http://biomodels.net/model-qualifiers/">
            <rdf:Description rdf:about="#meta_M_bigg_hisp_i">
              <bqbiol:is>
                <rdf:Bag>
                  <rdf:li rdf:resource="https://identifiers.org/chebi/CHEBI:16996"/>
                  <rdf:li rdf:resource="https://identifiers.org/chebi/CHEBI:43319"/>
                  <rdf:li rdf:resource="https://identifiers.org/chebi/CHEBI:21327"/>
                  <rdf:li rdf:resource="https://identifiers.org/chebi/CHEBI:6242"/>
                  <rdf:li rdf:resource="https://identifiers.org/chebi/CHEBI:13119"/>
                  <rdf:li rdf:resource="https://identifiers.org/chebi/CHEBI:57980"/>
                  <rdf:li rdf:resource="https://identifiers.org/bigg.metabolite/hisp"/>
                  <rdf:li rdf:resource="https://identifiers.org/inchi/InChI=1S/C6H12N3O4P/c7-5(3-13-14(10,11)12)1-6-2-8-4-9-6/h2,4-5H,1,3,7H2,(H,8,9)(H2,10,11,12)/p-1/t5-/m0/s1"/>
                  <rdf:li rdf:resource="https://identifiers.org/kegg.compound/C01100"/>
                  <rdf:li rdf:resource="https://identifiers.org/biocyc/L-HISTIDINOL-P"/>
                  <rdf:li rdf:resource="https://identifiers.org/metanetx.chemical/MNXM1482"/>
                  <rdf:li rdf:resource="https://identifiers.org/seed.compound/cpd00807"/>
                </rdf:Bag>
              </bqbiol:is>
            </rdf:Description>
          </rdf:RDF>
        </annotation>
      </species>
      <species metaid="meta_M_MLBr_00662_i" sboTerm="SBO:0000247" id="M_MLBr_00662_i" name="Putative monophosphatase" compartment="i" hasOnlySubstanceUnits="false" boundaryCondition="false" constant="false">
        <annotation>
          <rdf:RDF xmlns:rdf="http://www.w3.org/1999/02/22-rdf-syntax-ns#" xmlns:dcterms="http://purl.org/dc/terms/" xmlns:vCard="http://www.w3.org/2001/vcard-rdf/3.0#" xmlns:vCard4="http://www.w3.org/2006/vcard/ns#" xmlns:bqbiol="http://biomodels.net/biology-qualifiers/" xmlns:bqmodel="http://biomodels.net/model-qualifiers/">
            <rdf:Description rdf:about="#meta_M_MLBr_00662_i">
              <bqbiol:is>
                <rdf:Bag>
                  <rdf:li rdf:resource="https://identifiers.org/uniprot/B8ZUU6"/>
                  <rdf:li rdf:resource="https://identifiers.org/kegg.genes/mlb:MLBr_00662"/>
                  <rdf:li rdf:resource="https://identifiers.org/biomodels.sbo/SBO:0000252"/>
                </rdf:Bag>
              </bqbiol:is>
            </rdf:Description>
          </rdf:RDF>
        </annotation>
      </species>
      <species metaid="meta_M_bigg_imacp_i" sboTerm="SBO:0000247" id="M_bigg_imacp_i" name="3-(imidazol-4-yl)-2-oxopropyl phosphate(2-)" compartment="i" hasOnlySubstanceUnits="false" boundaryCondition="false" constant="false" fbc:charge="-2" fbc:chemicalFormula="C6H7N2O5P">
        <notes>
          <html xmlns="http://www.w3.org/1999/xhtml">
            <p>BIGG: imacp</p>
            <p>BIOPATH: 3-(Imidazol-4-yl)-2-oxopropyl_phosphate</p>
            <p>BRENDA: BG23723</p>
            <p>CHARGE: -2</p>
            <p>CHEBI: 16426, 1437, 11736, 19941, 57766</p>
            <p>FORMULA: C6H7N2O5P</p>
            <p>HMDB: HMDB12236</p>
            <p>INCHI: InChI=1S/C6H9N2O5P/c9-6(3-13-14(10,11)12)1-5-2-7-4-8-5/h2,4H,1,3H2,(H,7,8)(H2,10,11,12)/p-2</p>
            <p>KEGG: C01267</p>
            <p>METACYC: IMIDAZOLE-ACETOL-P</p>
            <p>MXNREF: MNXM1456</p>
            <p>SEED: cpd00930</p>
            <p>SMILES: [O-]P([O-])(=O)OCC(=O)CC1=CNC=N1</p>
            <p>UPA: UPC01267</p>
          </html>
        </notes>
        <annotation>
          <rdf:RDF xmlns:rdf="http://www.w3.org/1999/02/22-rdf-syntax-ns#" xmlns:dcterms="http://purl.org/dc/terms/" xmlns:vCard="http://www.w3.org/2001/vcard-rdf/3.0#" xmlns:vCard4="http://www.w3.org/2006/vcard/ns#" xmlns:bqbiol="http://biomodels.net/biology-qualifiers/" xmlns:bqmodel="http://biomodels.net/model-qualifiers/">
            <rdf:Description rdf:about="#meta_M_bigg_imacp_i">
              <bqbiol:is>
                <rdf:Bag>
                  <rdf:li rdf:resource="https://identifiers.org/chebi/CHEBI:16426"/>
                  <rdf:li rdf:resource="https://identifiers.org/chebi/CHEBI:1437"/>
                  <rdf:li rdf:resource="https://identifiers.org/chebi/CHEBI:11736"/>
                  <rdf:li rdf:resource="https://identifiers.org/chebi/CHEBI:19941"/>
                  <rdf:li rdf:resource="https://identifiers.org/chebi/CHEBI:57766"/>
                  <rdf:li rdf:resource="https://identifiers.org/bigg.metabolite/imacp"/>
                  <rdf:li rdf:resource="https://identifiers.org/hmdb/HMDB12236"/>
                  <rdf:li rdf:resource="https://identifiers.org/inchi/InChI=1S/C6H9N2O5P/c9-6(3-13-14(10,11)12)1-5-2-7-4-8-5/h2,4H,1,3H2,(H,7,8)(H2,10,11,12)/p-2"/>
                  <rdf:li rdf:resource="https://identifiers.org/kegg.compound/C01267"/>
                  <rdf:li rdf:resource="https://identifiers.org/biocyc/IMIDAZOLE-ACETOL-P"/>
                  <rdf:li rdf:resource="https://identifiers.org/metanetx.chemical/MNXM1456"/>
                  <rdf:li rdf:resource="https://identifiers.org/seed.compound/cpd00930"/>
                </rdf:Bag>
              </bqbiol:is>
            </rdf:Description>
          </rdf:RDF>
        </annotation>
      </species>
      <species metaid="meta_M_MLBr_01258_i" sboTerm="SBO:0000247" id="M_MLBr_01258_i" name="Histidinol-phosphate aminotransferase" compartment="i" hasOnlySubstanceUnits="false" boundaryCondition="false" constant="false">
        <annotation>
          <rdf:RDF xmlns:rdf="http://www.w3.org/1999/02/22-rdf-syntax-ns#" xmlns:dcterms="http://purl.org/dc/terms/" xmlns:vCard="http://www.w3.org/2001/vcard-rdf/3.0#" xmlns:vCard4="http://www.w3.org/2006/vcard/ns#" xmlns:bqbiol="http://biomodels.net/biology-qualifiers/" xmlns:bqmodel="http://biomodels.net/model-qualifiers/">
            <rdf:Description rdf:about="#meta_M_MLBr_01258_i">
              <bqbiol:is>
                <rdf:Bag>
                  <rdf:li rdf:resource="https://identifiers.org/uniprot/B8ZRB0"/>
                  <rdf:li rdf:resource="https://identifiers.org/kegg.genes/mlb:MLBr_01258"/>
                  <rdf:li rdf:resource="https://identifiers.org/biomodels.sbo/SBO:0000252"/>
                </rdf:Bag>
              </bqbiol:is>
            </rdf:Description>
          </rdf:RDF>
        </annotation>
      </species>
      <species metaid="meta_M_bigg_eig3p_i" sboTerm="SBO:0000247" id="M_bigg_eig3p_i" name="D-erythro-1-(imidazol-4-yl)glycerol 3-phosphate(2-)" compartment="i" hasOnlySubstanceUnits="false" boundaryCondition="false" constant="false" fbc:charge="-2" fbc:chemicalFormula="C6H9N2O6P">
        <notes>
          <html xmlns="http://www.w3.org/1999/xhtml">
            <p>BIGG: eig3p</p>
            <p>BIOPATH: D-erythro-Imidazoleglycerol_phosphate</p>
            <p>BRENDA: BG21909</p>
            <p>CHARGE: -2</p>
            <p>CHEBI: 17805, 12888, 4270, 20923, 58278</p>
            <p>FORMULA: C6H9N2O6P</p>
            <p>HMDB: HMDB12208</p>
            <p>INCHI: InChI=1S/C6H11N2O6P/c9-5(2-14-15(11,12)13)6(10)4-1-7-3-8-4/h1,3,5-6,9-10H,2H2,(H,7,8)(H2,11,12,13)/p-2/t5-,6+/m1/s1</p>
            <p>KEGG: C04666</p>
            <p>METACYC: D-ERYTHRO-IMIDAZOLE-GLYCEROL-P</p>
            <p>MXNREF: MNXM1422</p>
            <p>SEED: cpd02843</p>
            <p>SMILES: O[C@H](COP([O-])([O-])=O)[C@@H](O)C1=CNC=N1</p>
            <p>UPA: UPC04666</p>
          </html>
        </notes>
        <annotation>
          <rdf:RDF xmlns:rdf="http://www.w3.org/1999/02/22-rdf-syntax-ns#" xmlns:dcterms="http://purl.org/dc/terms/" xmlns:vCard="http://www.w3.org/2001/vcard-rdf/3.0#" xmlns:vCard4="http://www.w3.org/2006/vcard/ns#" xmlns:bqbiol="http://biomodels.net/biology-qualifiers/" xmlns:bqmodel="http://biomodels.net/model-qualifiers/">
            <rdf:Description rdf:about="#meta_M_bigg_eig3p_i">
              <bqbiol:is>
                <rdf:Bag>
                  <rdf:li rdf:resource="https://identifiers.org/chebi/CHEBI:17805"/>
                  <rdf:li rdf:resource="https://identifiers.org/chebi/CHEBI:12888"/>
                  <rdf:li rdf:resource="https://identifiers.org/chebi/CHEBI:4270"/>
                  <rdf:li rdf:resource="https://identifiers.org/chebi/CHEBI:20923"/>
                  <rdf:li rdf:resource="https://identifiers.org/chebi/CHEBI:58278"/>
                  <rdf:li rdf:resource="https://identifiers.org/bigg.metabolite/eig3p"/>
                  <rdf:li rdf:resource="https://identifiers.org/hmdb/HMDB12208"/>
                  <rdf:li rdf:resource="https://identifiers.org/inchi/InChI=1S/C6H11N2O6P/c9-5(2-14-15(11,12)13)6(10)4-1-7-3-8-4/h1,3,5-6,9-10H,2H2,(H,7,8)(H2,11,12,13)/p-2/t5-,6+/m1/s1"/>
                  <rdf:li rdf:resource="https://identifiers.org/kegg.compound/C04666"/>
                  <rdf:li rdf:resource="https://identifiers.org/biocyc/D-ERYTHRO-IMIDAZOLE-GLYCEROL-P"/>
                  <rdf:li rdf:resource="https://identifiers.org/metanetx.chemical/MNXM1422"/>
                  <rdf:li rdf:resource="https://identifiers.org/seed.compound/cpd02843"/>
                </rdf:Bag>
              </bqbiol:is>
            </rdf:Description>
          </rdf:RDF>
        </annotation>
      </species>
      <species metaid="meta_M_MLBr_01259_i" sboTerm="SBO:0000247" id="M_MLBr_01259_i" name="Imidazoleglycerol-phosphate dehydratase" compartment="i" hasOnlySubstanceUnits="false" boundaryCondition="false" constant="false">
        <annotation>
          <rdf:RDF xmlns:rdf="http://www.w3.org/1999/02/22-rdf-syntax-ns#" xmlns:dcterms="http://purl.org/dc/terms/" xmlns:vCard="http://www.w3.org/2001/vcard-rdf/3.0#" xmlns:vCard4="http://www.w3.org/2006/vcard/ns#" xmlns:bqbiol="http://biomodels.net/biology-qualifiers/" xmlns:bqmodel="http://biomodels.net/model-qualifiers/">
            <rdf:Description rdf:about="#meta_M_MLBr_01259_i">
              <bqbiol:is>
                <rdf:Bag>
                  <rdf:li rdf:resource="https://identifiers.org/uniprot/B8ZRB1"/>
                  <rdf:li rdf:resource="https://identifiers.org/kegg.genes/mlb:MLBr_01259"/>
                  <rdf:li rdf:resource="https://identifiers.org/biomodels.sbo/SBO:0000252"/>
                </rdf:Bag>
              </bqbiol:is>
            </rdf:Description>
          </rdf:RDF>
        </annotation>
      </species>
      <species metaid="meta_M_bigg_prfp_i" sboTerm="SBO:0000247" id="M_bigg_prfp_i" name="1-(5-phospho-D-ribosyl)-5-[(5-phospho-D-ribosylamino)methylideneamino]imidazole-4-carboxamide(4-)" compartment="i" hasOnlySubstanceUnits="false" boundaryCondition="false" constant="false" fbc:charge="-4" fbc:chemicalFormula="C15H21N5O15P2">
        <notes>
          <html xmlns="http://www.w3.org/1999/xhtml">
            <p>BIGG: prfp</p>
            <p>BIOPATH: Phosphoribosylformimino-AICAR-phosphate</p>
            <p>BRENDA: BG6498</p>
            <p>CHARGE: -4</p>
            <p>CHEBI: 18302, 2020, 20528, 11194, 58435</p>
            <p>FORMULA: C15H21N5O15P2</p>
            <p>HMDB: HMDB12277</p>
            <p>INCHI: InChI=1S/C15H25N5O15P2/c16-12(25)7-13(17-3-18-14-10(23)8(21)5(34-14)1-32-36(26,27)28)20(4-19-7)15-11(24)9(22)6(35-15)2-33-37(29,30)31/h3-6,8-11,14-15,21-24H,1-2H2,(H2,16,25)(H,17,18)(H2,26,27,28)(H2,29,30,31)/p-4/t5-,6-,8-,9-,10-,11-,14-,15-/m1/s1</p>
            <p>KEGG: C04896</p>
            <p>METACYC: PHOSPHORIBOSYL-FORMIMINO-AICAR-P</p>
            <p>MXNREF: MNXM1397</p>
            <p>SEED: cpd02979</p>
            <p>SMILES: O[C@H]1[C@@H](O)[C@H](N\C=N\C2=C(C(=O)N)N=CN2[C@@H]2O[C@H](COP(=O)([O-])[O-])[C@@H](O)[C@H]2O)O[C@@H]1COP(=O)([O-])[O-]</p>
            <p>UPA: UPC04896</p>
          </html>
        </notes>
        <annotation>
          <rdf:RDF xmlns:rdf="http://www.w3.org/1999/02/22-rdf-syntax-ns#" xmlns:dcterms="http://purl.org/dc/terms/" xmlns:vCard="http://www.w3.org/2001/vcard-rdf/3.0#" xmlns:vCard4="http://www.w3.org/2006/vcard/ns#" xmlns:bqbiol="http://biomodels.net/biology-qualifiers/" xmlns:bqmodel="http://biomodels.net/model-qualifiers/">
            <rdf:Description rdf:about="#meta_M_bigg_prfp_i">
              <bqbiol:is>
                <rdf:Bag>
                  <rdf:li rdf:resource="https://identifiers.org/chebi/CHEBI:18302"/>
                  <rdf:li rdf:resource="https://identifiers.org/chebi/CHEBI:2020"/>
                  <rdf:li rdf:resource="https://identifiers.org/chebi/CHEBI:20528"/>
                  <rdf:li rdf:resource="https://identifiers.org/chebi/CHEBI:11194"/>
                  <rdf:li rdf:resource="https://identifiers.org/chebi/CHEBI:58435"/>
                  <rdf:li rdf:resource="https://identifiers.org/bigg.metabolite/prfp"/>
                  <rdf:li rdf:resource="https://identifiers.org/hmdb/HMDB12277"/>
                  <rdf:li rdf:resource="https://identifiers.org/inchi/InChI=1S/C15H25N5O15P2/c16-12(25)7-13(17-3-18-14-10(23)8(21)5(34-14)1-32-36(26,27)28)20(4-19-7)15-11(24)9(22)6(35-15)2-33-37(29,30)31/h3-6,8-11,14-15,21-24H,1-2H2,(H2,16,25)(H,17,18)(H2,26,27,28)(H2,29,30,31)/p-4/t5-,6-,8-,9-,10-,11-,14-,15-/m1/s1"/>
                  <rdf:li rdf:resource="https://identifiers.org/kegg.compound/C04896"/>
                  <rdf:li rdf:resource="https://identifiers.org/biocyc/PHOSPHORIBOSYL-FORMIMINO-AICAR-P"/>
                  <rdf:li rdf:resource="https://identifiers.org/metanetx.chemical/MNXM1397"/>
                  <rdf:li rdf:resource="https://identifiers.org/seed.compound/cpd02979"/>
                </rdf:Bag>
              </bqbiol:is>
            </rdf:Description>
          </rdf:RDF>
        </annotation>
      </species>
      <species metaid="meta_M_bigg_prlp_i" sboTerm="SBO:0000247" id="M_bigg_prlp_i" name="5-[(5-phospho-1-deoxy-D-ribulos-1-ylimino)methylamino]-1-(5-phospho-D-ribosyl)imidazole-4-carboxamide" compartment="i" hasOnlySubstanceUnits="false" boundaryCondition="false" constant="false" fbc:charge="-4" fbc:chemicalFormula="C15H21N5O15P2">
        <notes>
          <html xmlns="http://www.w3.org/1999/xhtml">
            <p>BIGG: prlp</p>
            <p>BIOPATH: Phosphoribulosylformimino-AICAR-phosphate</p>
            <p>BRENDA: BG6501</p>
            <p>CHARGE: -4</p>
            <p>CHEBI: 27735, 39698, 12100, 7090, 21471, 58525</p>
            <p>FORMULA: C15H21N5O15P2</p>
            <p>HMDB: HMDB12278</p>
            <p>INCHI: InChI=1S/C15H25N5O15P2/c16-13(26)9-14(18-4-17-1-6(21)10(23)7(22)2-33-36(27,28)29)20(5-19-9)15-12(25)11(24)8(35-15)3-34-37(30,31)32/h4-5,7-8,10-12,15,22-25H,1-3H2,(H2,16,26)(H,17,18)(H2,27,28,29)(H2,30,31,32)/p-4/t7-,8-,10+,11-,12-,15-/m1/s1</p>
            <p>KEGG: C04916</p>
            <p>METACYC: PHOSPHORIBULOSYL-FORMIMINO-AICAR-P</p>
            <p>MXNREF: MNXM1408</p>
            <p>SEED: cpd02991</p>
            <p>SMILES: NC(=O)C1=C(NC=NCC(=O)[C@H](O)[C@H](O)COP([O-])([O-])=O)N(C=N1)[C@@H]1O[C@H](COP([O-])([O-])=O)[C@@H](O)[C@H]1O</p>
            <p>UPA: UPC04916</p>
          </html>
        </notes>
        <annotation>
          <rdf:RDF xmlns:rdf="http://www.w3.org/1999/02/22-rdf-syntax-ns#" xmlns:dcterms="http://purl.org/dc/terms/" xmlns:vCard="http://www.w3.org/2001/vcard-rdf/3.0#" xmlns:vCard4="http://www.w3.org/2006/vcard/ns#" xmlns:bqbiol="http://biomodels.net/biology-qualifiers/" xmlns:bqmodel="http://biomodels.net/model-qualifiers/">
            <rdf:Description rdf:about="#meta_M_bigg_prlp_i">
              <bqbiol:is>
                <rdf:Bag>
                  <rdf:li rdf:resource="https://identifiers.org/chebi/CHEBI:27735"/>
                  <rdf:li rdf:resource="https://identifiers.org/chebi/CHEBI:39698"/>
                  <rdf:li rdf:resource="https://identifiers.org/chebi/CHEBI:12100"/>
                  <rdf:li rdf:resource="https://identifiers.org/chebi/CHEBI:7090"/>
                  <rdf:li rdf:resource="https://identifiers.org/chebi/CHEBI:21471"/>
                  <rdf:li rdf:resource="https://identifiers.org/chebi/CHEBI:58525"/>
                  <rdf:li rdf:resource="https://identifiers.org/bigg.metabolite/prlp"/>
                  <rdf:li rdf:resource="https://identifiers.org/hmdb/HMDB12278"/>
                  <rdf:li rdf:resource="https://identifiers.org/inchi/InChI=1S/C15H25N5O15P2/c16-13(26)9-14(18-4-17-1-6(21)10(23)7(22)2-33-36(27,28)29)20(5-19-9)15-12(25)11(24)8(35-15)3-34-37(30,31)32/h4-5,7-8,10-12,15,22-25H,1-3H2,(H2,16,26)(H,17,18)(H2,27,28,29)(H2,30,31,32)/p-4/t7-,8-,10+,11-,12-,15-/m1/s1"/>
                  <rdf:li rdf:resource="https://identifiers.org/kegg.compound/C04916"/>
                  <rdf:li rdf:resource="https://identifiers.org/biocyc/PHOSPHORIBULOSYL-FORMIMINO-AICAR-P"/>
                  <rdf:li rdf:resource="https://identifiers.org/metanetx.chemical/MNXM1408"/>
                  <rdf:li rdf:resource="https://identifiers.org/seed.compound/cpd02991"/>
                </rdf:Bag>
              </bqbiol:is>
            </rdf:Description>
          </rdf:RDF>
        </annotation>
      </species>
      <species metaid="meta_M_MLBr_01261_i" sboTerm="SBO:0000247" id="M_MLBr_01261_i" name="Phosphoribosyl isomerase A" compartment="i" hasOnlySubstanceUnits="false" boundaryCondition="false" constant="false">
        <annotation>
          <rdf:RDF xmlns:rdf="http://www.w3.org/1999/02/22-rdf-syntax-ns#" xmlns:dcterms="http://purl.org/dc/terms/" xmlns:vCard="http://www.w3.org/2001/vcard-rdf/3.0#" xmlns:vCard4="http://www.w3.org/2006/vcard/ns#" xmlns:bqbiol="http://biomodels.net/biology-qualifiers/" xmlns:bqmodel="http://biomodels.net/model-qualifiers/">
            <rdf:Description rdf:about="#meta_M_MLBr_01261_i">
              <bqbiol:is>
                <rdf:Bag>
                  <rdf:li rdf:resource="https://identifiers.org/uniprot/B8ZRB3"/>
                  <rdf:li rdf:resource="https://identifiers.org/kegg.genes/mlb:MLBr_01261"/>
                  <rdf:li rdf:resource="https://identifiers.org/biomodels.sbo/SBO:0000252"/>
                </rdf:Bag>
              </bqbiol:is>
            </rdf:Description>
          </rdf:RDF>
        </annotation>
      </species>
      <species metaid="meta_M_bigg_prbamp_i" sboTerm="SBO:0000247" id="M_bigg_prbamp_i" name="1-(5-phosphoribosyl)-5&apos;-AMP" compartment="i" hasOnlySubstanceUnits="false" boundaryCondition="false" constant="false" fbc:charge="-4" fbc:chemicalFormula="C15H19N5O14P2">
        <notes>
          <html xmlns="http://www.w3.org/1999/xhtml">
            <p>BIGG: prbamp</p>
            <p>BIOPATH: Phosphoribosyl-AMP</p>
            <p>BRENDA: BG32859, BG6388</p>
            <p>CHARGE: -4</p>
            <p>CHEBI: 18374, 20628, 11195, 8166, 7354, 59457</p>
            <p>FORMULA: C15H19N5O14P2</p>
            <p>HMDB: HMDB12276</p>
            <p>INCHI: InChI=1S/C15H23N5O14P2/c16-12-7-13(18-4-19(12)14-10(23)8(21)5(33-14)1-31-35(25,26)27)20(3-17-7)15-11(24)9(22)6(34-15)2-32-36(28,29)30/h3-6,8-11,14-16,21-24H,1-2H2,(H2,25,26,27)(H2,28,29,30)/p-4/t5-,6-,8-,9-,10-,11-,14-,15-/m1/s1</p>
            <p>KEGG: C02741</p>
            <p>METACYC: PHOSPHORIBOSYL-AMP</p>
            <p>MXNREF: MNXM1515</p>
            <p>SEED: cpd01777</p>
            <p>SMILES: O[C@H]1[C@@H](O)[C@@H](O[C@@H]1COP([O-])([O-])=O)N1C=NC2=C1N=CN([C@@H]1O[C@H](COP([O-])([O-])=O)[C@@H](O)[C@H]1O)C2=N</p>
            <p>UPA: UPC02741</p>
          </html>
        </notes>
        <annotation>
          <rdf:RDF xmlns:rdf="http://www.w3.org/1999/02/22-rdf-syntax-ns#" xmlns:dcterms="http://purl.org/dc/terms/" xmlns:vCard="http://www.w3.org/2001/vcard-rdf/3.0#" xmlns:vCard4="http://www.w3.org/2006/vcard/ns#" xmlns:bqbiol="http://biomodels.net/biology-qualifiers/" xmlns:bqmodel="http://biomodels.net/model-qualifiers/">
            <rdf:Description rdf:about="#meta_M_bigg_prbamp_i">
              <bqbiol:is>
                <rdf:Bag>
                  <rdf:li rdf:resource="https://identifiers.org/chebi/CHEBI:18374"/>
                  <rdf:li rdf:resource="https://identifiers.org/chebi/CHEBI:20628"/>
                  <rdf:li rdf:resource="https://identifiers.org/chebi/CHEBI:11195"/>
                  <rdf:li rdf:resource="https://identifiers.org/chebi/CHEBI:8166"/>
                  <rdf:li rdf:resource="https://identifiers.org/chebi/CHEBI:7354"/>
                  <rdf:li rdf:resource="https://identifiers.org/chebi/CHEBI:59457"/>
                  <rdf:li rdf:resource="https://identifiers.org/bigg.metabolite/prbamp"/>
                  <rdf:li rdf:resource="https://identifiers.org/hmdb/HMDB12276"/>
                  <rdf:li rdf:resource="https://identifiers.org/inchi/InChI=1S/C15H23N5O14P2/c16-12-7-13(18-4-19(12)14-10(23)8(21)5(33-14)1-31-35(25,26)27)20(3-17-7)15-11(24)9(22)6(34-15)2-32-36(28,29)30/h3-6,8-11,14-16,21-24H,1-2H2,(H2,25,26,27)(H2,28,29,30)/p-4/t5-,6-,8-,9-,10-,11-,14-,15-/m1/s1"/>
                  <rdf:li rdf:resource="https://identifiers.org/kegg.compound/C02741"/>
                  <rdf:li rdf:resource="https://identifiers.org/biocyc/PHOSPHORIBOSYL-AMP"/>
                  <rdf:li rdf:resource="https://identifiers.org/metanetx.chemical/MNXM1515"/>
                  <rdf:li rdf:resource="https://identifiers.org/seed.compound/cpd01777"/>
                </rdf:Bag>
              </bqbiol:is>
            </rdf:Description>
          </rdf:RDF>
        </annotation>
      </species>
      <species metaid="meta_M_MLBr_01264_i" sboTerm="SBO:0000247" id="M_MLBr_01264_i" name="Phosphoribosyl-AMP cyclohydrolase" compartment="i" hasOnlySubstanceUnits="false" boundaryCondition="false" constant="false">
        <annotation>
          <rdf:RDF xmlns:rdf="http://www.w3.org/1999/02/22-rdf-syntax-ns#" xmlns:dcterms="http://purl.org/dc/terms/" xmlns:vCard="http://www.w3.org/2001/vcard-rdf/3.0#" xmlns:vCard4="http://www.w3.org/2006/vcard/ns#" xmlns:bqbiol="http://biomodels.net/biology-qualifiers/" xmlns:bqmodel="http://biomodels.net/model-qualifiers/">
            <rdf:Description rdf:about="#meta_M_MLBr_01264_i">
              <bqbiol:is>
                <rdf:Bag>
                  <rdf:li rdf:resource="https://identifiers.org/uniprot/B8ZRB5"/>
                  <rdf:li rdf:resource="https://identifiers.org/kegg.genes/mlb:MLBr_01264"/>
                  <rdf:li rdf:resource="https://identifiers.org/biomodels.sbo/SBO:0000252"/>
                </rdf:Bag>
              </bqbiol:is>
            </rdf:Description>
          </rdf:RDF>
        </annotation>
      </species>
      <species metaid="meta_M_MLBr_01309_i" sboTerm="SBO:0000247" id="M_MLBr_01309_i" name="Phosphoribosyl-ATP pyrophosphatase" compartment="i" hasOnlySubstanceUnits="false" boundaryCondition="false" constant="false">
        <annotation>
          <rdf:RDF xmlns:rdf="http://www.w3.org/1999/02/22-rdf-syntax-ns#" xmlns:dcterms="http://purl.org/dc/terms/" xmlns:vCard="http://www.w3.org/2001/vcard-rdf/3.0#" xmlns:vCard4="http://www.w3.org/2006/vcard/ns#" xmlns:bqbiol="http://biomodels.net/biology-qualifiers/" xmlns:bqmodel="http://biomodels.net/model-qualifiers/">
            <rdf:Description rdf:about="#meta_M_MLBr_01309_i">
              <bqbiol:is>
                <rdf:Bag>
                  <rdf:li rdf:resource="https://identifiers.org/uniprot/B8ZRE4"/>
                  <rdf:li rdf:resource="https://identifiers.org/kegg.genes/mlb:MLBr_01309"/>
                  <rdf:li rdf:resource="https://identifiers.org/biomodels.sbo/SBO:0000252"/>
                </rdf:Bag>
              </bqbiol:is>
            </rdf:Description>
          </rdf:RDF>
        </annotation>
      </species>
      <species metaid="meta_M_MLBr_01263_i" sboTerm="SBO:0000247" id="M_MLBr_01263_i" name="Imidazole glycerol phosphate synthase subunit HisF" compartment="i" hasOnlySubstanceUnits="false" boundaryCondition="false" constant="false">
        <annotation>
          <rdf:RDF xmlns:rdf="http://www.w3.org/1999/02/22-rdf-syntax-ns#" xmlns:dcterms="http://purl.org/dc/terms/" xmlns:vCard="http://www.w3.org/2001/vcard-rdf/3.0#" xmlns:vCard4="http://www.w3.org/2006/vcard/ns#" xmlns:bqbiol="http://biomodels.net/biology-qualifiers/" xmlns:bqmodel="http://biomodels.net/model-qualifiers/">
            <rdf:Description rdf:about="#meta_M_MLBr_01263_i">
              <bqbiol:is>
                <rdf:Bag>
                  <rdf:li rdf:resource="https://identifiers.org/uniprot/B8ZRB4"/>
                  <rdf:li rdf:resource="https://identifiers.org/kegg.genes/mlb:MLBr_01263"/>
                  <rdf:li rdf:resource="https://identifiers.org/biomodels.sbo/SBO:0000252"/>
                </rdf:Bag>
              </bqbiol:is>
            </rdf:Description>
          </rdf:RDF>
        </annotation>
      </species>
      <species metaid="meta_M_bigg_NPmehis_i" sboTerm="SBO:0000247" id="M_bigg_NPmehis_i" name="N(pros)-methyl-L-histidine" compartment="i" hasOnlySubstanceUnits="false" boundaryCondition="false" constant="false" fbc:charge="0" fbc:chemicalFormula="C7H11N3O2">
        <notes>
          <html xmlns="http://www.w3.org/1999/xhtml">
            <p>BIGG: NPmehis</p>
            <p>CHARGE: 0</p>
            <p>CHEBI: 27596, 7067, 19854, 21445, 70959</p>
            <p>FORMULA: C7H11N3O2</p>
            <p>HMDB: HMDB00479</p>
            <p>INCHI: InChI=1S/C7H11N3O2/c1-10-4-9-3-5(10)2-6(8)7(11)12/h3-4,6H,2,8H2,1H3,(H,11,12)/t6-/m0/s1</p>
            <p>KEGG: C01152</p>
            <p>MXNREF: MNXM3309</p>
            <p>SEED: cpd00848</p>
            <p>SMILES: CN1C=NC=C1C[C@H]([NH3+])C([O-])=O</p>
          </html>
        </notes>
        <annotation>
          <rdf:RDF xmlns:rdf="http://www.w3.org/1999/02/22-rdf-syntax-ns#" xmlns:dcterms="http://purl.org/dc/terms/" xmlns:vCard="http://www.w3.org/2001/vcard-rdf/3.0#" xmlns:vCard4="http://www.w3.org/2006/vcard/ns#" xmlns:bqbiol="http://biomodels.net/biology-qualifiers/" xmlns:bqmodel="http://biomodels.net/model-qualifiers/">
            <rdf:Description rdf:about="#meta_M_bigg_NPmehis_i">
              <bqbiol:is>
                <rdf:Bag>
                  <rdf:li rdf:resource="https://identifiers.org/chebi/CHEBI:27596"/>
                  <rdf:li rdf:resource="https://identifiers.org/chebi/CHEBI:7067"/>
                  <rdf:li rdf:resource="https://identifiers.org/chebi/CHEBI:19854"/>
                  <rdf:li rdf:resource="https://identifiers.org/chebi/CHEBI:21445"/>
                  <rdf:li rdf:resource="https://identifiers.org/chebi/CHEBI:70959"/>
                  <rdf:li rdf:resource="https://identifiers.org/bigg.metabolite/NPmehis"/>
                  <rdf:li rdf:resource="https://identifiers.org/hmdb/HMDB00479"/>
                  <rdf:li rdf:resource="https://identifiers.org/inchi/InChI=1S/C7H11N3O2/c1-10-4-9-3-5(10)2-6(8)7(11)12/h3-4,6H,2,8H2,1H3,(H,11,12)/t6-/m0/s1"/>
                  <rdf:li rdf:resource="https://identifiers.org/kegg.compound/C01152"/>
                  <rdf:li rdf:resource="https://identifiers.org/metanetx.chemical/MNXM3309"/>
                  <rdf:li rdf:resource="https://identifiers.org/seed.compound/cpd00848"/>
                </rdf:Bag>
              </bqbiol:is>
            </rdf:Description>
          </rdf:RDF>
        </annotation>
      </species>
      <species metaid="meta_M_MLBr_00756_i" sboTerm="SBO:0000247" id="M_MLBr_00756_i" name="Probable DNA methylase" compartment="i" hasOnlySubstanceUnits="false" boundaryCondition="false" constant="false">
        <annotation>
          <rdf:RDF xmlns:rdf="http://www.w3.org/1999/02/22-rdf-syntax-ns#" xmlns:dcterms="http://purl.org/dc/terms/" xmlns:vCard="http://www.w3.org/2001/vcard-rdf/3.0#" xmlns:vCard4="http://www.w3.org/2006/vcard/ns#" xmlns:bqbiol="http://biomodels.net/biology-qualifiers/" xmlns:bqmodel="http://biomodels.net/model-qualifiers/">
            <rdf:Description rdf:about="#meta_M_MLBr_00756_i">
              <bqbiol:is>
                <rdf:Bag>
                  <rdf:li rdf:resource="https://identifiers.org/uniprot/B8ZQD9"/>
                  <rdf:li rdf:resource="https://identifiers.org/kegg.genes/mlb:MLBr_00756"/>
                  <rdf:li rdf:resource="https://identifiers.org/biomodels.sbo/SBO:0000252"/>
                </rdf:Bag>
              </bqbiol:is>
            </rdf:Description>
          </rdf:RDF>
        </annotation>
      </species>
      <species metaid="meta_M_MLBr_01260_i" sboTerm="SBO:0000247" id="M_MLBr_01260_i" name="Imidazole glycerol phosphate synthase subunit HisH" compartment="i" hasOnlySubstanceUnits="false" boundaryCondition="false" constant="false">
        <annotation>
          <rdf:RDF xmlns:rdf="http://www.w3.org/1999/02/22-rdf-syntax-ns#" xmlns:dcterms="http://purl.org/dc/terms/" xmlns:vCard="http://www.w3.org/2001/vcard-rdf/3.0#" xmlns:vCard4="http://www.w3.org/2006/vcard/ns#" xmlns:bqbiol="http://biomodels.net/biology-qualifiers/" xmlns:bqmodel="http://biomodels.net/model-qualifiers/">
            <rdf:Description rdf:about="#meta_M_MLBr_01260_i">
              <bqbiol:is>
                <rdf:Bag>
                  <rdf:li rdf:resource="https://identifiers.org/uniprot/B8ZRB2"/>
                  <rdf:li rdf:resource="https://identifiers.org/kegg.genes/mlb:MLBr_01260"/>
                  <rdf:li rdf:resource="https://identifiers.org/biomodels.sbo/SBO:0000252"/>
                </rdf:Bag>
              </bqbiol:is>
            </rdf:Description>
          </rdf:RDF>
        </annotation>
      </species>
      <species metaid="meta_M_bigg_34dhoxpeg_i" sboTerm="SBO:0000247" id="M_bigg_34dhoxpeg_i" name="3,4-dihydroxyphenylethyleneglycol" compartment="i" hasOnlySubstanceUnits="false" boundaryCondition="false" constant="false" fbc:charge="0" fbc:chemicalFormula="C8H10O4">
        <notes>
          <html xmlns="http://www.w3.org/1999/xhtml">
            <p>BIGG: 34dhoxpeg</p>
            <p>CHARGE: 0</p>
            <p>CHEBI: 1387</p>
            <p>FORMULA: C8H10O4</p>
            <p>HMDB: HMDB00318, HMDB05870</p>
            <p>INCHI: InChI=1S/C8H10O4/c9-4-8(12)5-1-2-6(10)7(11)3-5/h1-3,8-12H,4H2</p>
            <p>KEGG: C05576</p>
            <p>METACYC: CPD-11878</p>
            <p>MXNREF: MNXM2931</p>
            <p>SEED: cpd03306</p>
            <p>SMILES: OCC(O)C1=CC(O)=C(O)C=C1</p>
          </html>
        </notes>
        <annotation>
          <rdf:RDF xmlns:rdf="http://www.w3.org/1999/02/22-rdf-syntax-ns#" xmlns:dcterms="http://purl.org/dc/terms/" xmlns:vCard="http://www.w3.org/2001/vcard-rdf/3.0#" xmlns:vCard4="http://www.w3.org/2006/vcard/ns#" xmlns:bqbiol="http://biomodels.net/biology-qualifiers/" xmlns:bqmodel="http://biomodels.net/model-qualifiers/">
            <rdf:Description rdf:about="#meta_M_bigg_34dhoxpeg_i">
              <bqbiol:is>
                <rdf:Bag>
                  <rdf:li rdf:resource="https://identifiers.org/chebi/CHEBI:1387"/>
                  <rdf:li rdf:resource="https://identifiers.org/bigg.metabolite/34dhoxpeg"/>
                  <rdf:li rdf:resource="https://identifiers.org/hmdb/HMDB00318"/>
                  <rdf:li rdf:resource="https://identifiers.org/hmdb/HMDB05870"/>
                  <rdf:li rdf:resource="https://identifiers.org/inchi/InChI=1S/C8H10O4/c9-4-8(12)5-1-2-6(10)7(11)3-5/h1-3,8-12H,4H2"/>
                  <rdf:li rdf:resource="https://identifiers.org/kegg.compound/C05576"/>
                  <rdf:li rdf:resource="https://identifiers.org/biocyc/CPD-11878"/>
                  <rdf:li rdf:resource="https://identifiers.org/metanetx.chemical/MNXM2931"/>
                  <rdf:li rdf:resource="https://identifiers.org/seed.compound/cpd03306"/>
                </rdf:Bag>
              </bqbiol:is>
            </rdf:Description>
          </rdf:RDF>
        </annotation>
      </species>
      <species metaid="meta_M_bigg_34dhmald_i" sboTerm="SBO:0000247" id="M_bigg_34dhmald_i" name="3,4-dihydroxymandelaldehyde" compartment="i" hasOnlySubstanceUnits="false" boundaryCondition="false" constant="false" fbc:charge="0" fbc:chemicalFormula="C8H8O4">
        <notes>
          <html xmlns="http://www.w3.org/1999/xhtml">
            <p>BIGG: 34dhmald</p>
            <p>CHARGE: 0</p>
            <p>CHEBI: 27852, 19883, 1382</p>
            <p>FORMULA: C8H8O4</p>
            <p>HMDB: HMDB06242, HMDB04057</p>
            <p>INCHI: InChI=1S/C8H8O4/c9-4-8(12)5-1-2-6(10)7(11)3-5/h1-4,8,10-12H</p>
            <p>KEGG: C05577</p>
            <p>METACYC: DIHYDROXYPHENYLGLYCOLALDEHYDE</p>
            <p>MXNREF: MNXM1633</p>
            <p>SEED: cpd03307</p>
            <p>SMILES: OC(C=O)C1=CC(O)=C(O)C=C1</p>
          </html>
        </notes>
        <annotation>
          <rdf:RDF xmlns:rdf="http://www.w3.org/1999/02/22-rdf-syntax-ns#" xmlns:dcterms="http://purl.org/dc/terms/" xmlns:vCard="http://www.w3.org/2001/vcard-rdf/3.0#" xmlns:vCard4="http://www.w3.org/2006/vcard/ns#" xmlns:bqbiol="http://biomodels.net/biology-qualifiers/" xmlns:bqmodel="http://biomodels.net/model-qualifiers/">
            <rdf:Description rdf:about="#meta_M_bigg_34dhmald_i">
              <bqbiol:is>
                <rdf:Bag>
                  <rdf:li rdf:resource="https://identifiers.org/chebi/CHEBI:27852"/>
                  <rdf:li rdf:resource="https://identifiers.org/chebi/CHEBI:19883"/>
                  <rdf:li rdf:resource="https://identifiers.org/chebi/CHEBI:1382"/>
                  <rdf:li rdf:resource="https://identifiers.org/bigg.metabolite/34dhmald"/>
                  <rdf:li rdf:resource="https://identifiers.org/hmdb/HMDB06242"/>
                  <rdf:li rdf:resource="https://identifiers.org/hmdb/HMDB04057"/>
                  <rdf:li rdf:resource="https://identifiers.org/inchi/InChI=1S/C8H8O4/c9-4-8(12)5-1-2-6(10)7(11)3-5/h1-4,8,10-12H"/>
                  <rdf:li rdf:resource="https://identifiers.org/kegg.compound/C05577"/>
                  <rdf:li rdf:resource="https://identifiers.org/biocyc/DIHYDROXYPHENYLGLYCOLALDEHYDE"/>
                  <rdf:li rdf:resource="https://identifiers.org/metanetx.chemical/MNXM1633"/>
                  <rdf:li rdf:resource="https://identifiers.org/seed.compound/cpd03307"/>
                </rdf:Bag>
              </bqbiol:is>
            </rdf:Description>
          </rdf:RDF>
        </annotation>
      </species>
      <species metaid="meta_M_bigg_tyr_L_i" sboTerm="SBO:0000247" id="M_bigg_tyr_L_i" name="L-tyrosine zwitterion" compartment="i" hasOnlySubstanceUnits="false" boundaryCondition="false" constant="false" fbc:charge="0" fbc:chemicalFormula="C9H11NO3">
        <notes>
          <html xmlns="http://www.w3.org/1999/xhtml">
            <p>BIGG: tyr-L</p>
            <p>BIOPATH: L-Tyrosine</p>
            <p>BRENDA: BG27212</p>
            <p>CHARGE: 0</p>
            <p>CHEBI: 17895, 6313, 21411, 13181, 46070, 46161, 32760, 32761, 32762, 46858, 46207, 29975, 53696, 58315</p>
            <p>FORMULA: C9H11NO3</p>
            <p>HMDB: HMDB00158, HMDB00647</p>
            <p>INCHI: InChI=1S/C9H11NO3/c10-8(9(12)13)5-6-1-3-7(11)4-2-6/h1-4,8,11H,5,10H2,(H,12,13)/t8-/m0/s1</p>
            <p>KEGG: C00082, D00022</p>
            <p>METACYC: TYR</p>
            <p>MXNREF: MNXM76</p>
            <p>REACTOME: 29506, 352030, 379710</p>
            <p>SEED: cpd00069</p>
            <p>SMILES: [NH3+][C@@H](CC1=CC=C(O)C=C1)C([O-])=O</p>
            <p>UPA: UPC00082</p>
          </html>
        </notes>
        <annotation>
          <rdf:RDF xmlns:rdf="http://www.w3.org/1999/02/22-rdf-syntax-ns#" xmlns:dcterms="http://purl.org/dc/terms/" xmlns:vCard="http://www.w3.org/2001/vcard-rdf/3.0#" xmlns:vCard4="http://www.w3.org/2006/vcard/ns#" xmlns:bqbiol="http://biomodels.net/biology-qualifiers/" xmlns:bqmodel="http://biomodels.net/model-qualifiers/">
            <rdf:Description rdf:about="#meta_M_bigg_tyr_L_i">
              <bqbiol:is>
                <rdf:Bag>
                  <rdf:li rdf:resource="https://identifiers.org/chebi/CHEBI:17895"/>
                  <rdf:li rdf:resource="https://identifiers.org/chebi/CHEBI:6313"/>
                  <rdf:li rdf:resource="https://identifiers.org/chebi/CHEBI:21411"/>
                  <rdf:li rdf:resource="https://identifiers.org/chebi/CHEBI:13181"/>
                  <rdf:li rdf:resource="https://identifiers.org/chebi/CHEBI:46070"/>
                  <rdf:li rdf:resource="https://identifiers.org/chebi/CHEBI:46161"/>
                  <rdf:li rdf:resource="https://identifiers.org/chebi/CHEBI:32760"/>
                  <rdf:li rdf:resource="https://identifiers.org/chebi/CHEBI:32761"/>
                  <rdf:li rdf:resource="https://identifiers.org/chebi/CHEBI:32762"/>
                  <rdf:li rdf:resource="https://identifiers.org/chebi/CHEBI:46858"/>
                  <rdf:li rdf:resource="https://identifiers.org/chebi/CHEBI:46207"/>
                  <rdf:li rdf:resource="https://identifiers.org/chebi/CHEBI:29975"/>
                  <rdf:li rdf:resource="https://identifiers.org/chebi/CHEBI:53696"/>
                  <rdf:li rdf:resource="https://identifiers.org/chebi/CHEBI:58315"/>
                  <rdf:li rdf:resource="https://identifiers.org/bigg.metabolite/tyr-L"/>
                  <rdf:li rdf:resource="https://identifiers.org/hmdb/HMDB00158"/>
                  <rdf:li rdf:resource="https://identifiers.org/hmdb/HMDB00647"/>
                  <rdf:li rdf:resource="https://identifiers.org/inchi/InChI=1S/C9H11NO3/c10-8(9(12)13)5-6-1-3-7(11)4-2-6/h1-4,8,11H,5,10H2,(H,12,13)/t8-/m0/s1"/>
                  <rdf:li rdf:resource="https://identifiers.org/kegg.compound/C00082"/>
                  <rdf:li rdf:resource="https://identifiers.org/kegg.compound/D00022"/>
                  <rdf:li rdf:resource="https://identifiers.org/biocyc/TYR"/>
                  <rdf:li rdf:resource="https://identifiers.org/metanetx.chemical/MNXM76"/>
                  <rdf:li rdf:resource="https://identifiers.org/reactome.compound/29506"/>
                  <rdf:li rdf:resource="https://identifiers.org/reactome.compound/352030"/>
                  <rdf:li rdf:resource="https://identifiers.org/reactome.compound/379710"/>
                  <rdf:li rdf:resource="https://identifiers.org/seed.compound/cpd00069"/>
                </rdf:Bag>
              </bqbiol:is>
            </rdf:Description>
          </rdf:RDF>
        </annotation>
      </species>
      <species metaid="meta_M_bigg_34hpp_i" sboTerm="SBO:0000247" id="M_bigg_34hpp_i" name="3-(4-hydroxyphenyl)pyruvate" compartment="i" hasOnlySubstanceUnits="false" boundaryCondition="false" constant="false" fbc:charge="-1" fbc:chemicalFormula="C9H7O4">
        <notes>
          <html xmlns="http://www.w3.org/1999/xhtml">
            <p>BIGG: 34hpp</p>
            <p>BIOPATH: 3-(4-Hydroxyphenyl)pyruvate</p>
            <p>BRENDA: BG46206</p>
            <p>CHARGE: -1</p>
            <p>CHEBI: 15999, 1431, 20426, 42422, 27683, 1118, 19599, 36242, 11727, 594665, 20425, 12016, 11725</p>
            <p>FORMULA: C9H7O4</p>
            <p>HMDB: HMDB00707, HMDB06915</p>
            <p>INCHI: InChI=1S/C9H8O4/c10-7-3-1-6(2-4-7)5-8(11)9(12)13/h1-4,10H,5H2,(H,12,13)/p-1</p>
            <p>KEGG: C01179, C05350</p>
            <p>METACYC: P-HYDROXY-PHENYLPYRUVATE</p>
            <p>MXNREF: MNXM153</p>
            <p>REACTOME: 31365</p>
            <p>SEED: cpd00868</p>
            <p>SMILES: OC1=CC=C(CC(=O)C([O-])=O)C=C1</p>
            <p>UPA: UPC01179</p>
          </html>
        </notes>
        <annotation>
          <rdf:RDF xmlns:rdf="http://www.w3.org/1999/02/22-rdf-syntax-ns#" xmlns:dcterms="http://purl.org/dc/terms/" xmlns:vCard="http://www.w3.org/2001/vcard-rdf/3.0#" xmlns:vCard4="http://www.w3.org/2006/vcard/ns#" xmlns:bqbiol="http://biomodels.net/biology-qualifiers/" xmlns:bqmodel="http://biomodels.net/model-qualifiers/">
            <rdf:Description rdf:about="#meta_M_bigg_34hpp_i">
              <bqbiol:is>
                <rdf:Bag>
                  <rdf:li rdf:resource="https://identifiers.org/chebi/CHEBI:15999"/>
                  <rdf:li rdf:resource="https://identifiers.org/chebi/CHEBI:1431"/>
                  <rdf:li rdf:resource="https://identifiers.org/chebi/CHEBI:20426"/>
                  <rdf:li rdf:resource="https://identifiers.org/chebi/CHEBI:42422"/>
                  <rdf:li rdf:resource="https://identifiers.org/chebi/CHEBI:27683"/>
                  <rdf:li rdf:resource="https://identifiers.org/chebi/CHEBI:1118"/>
                  <rdf:li rdf:resource="https://identifiers.org/chebi/CHEBI:19599"/>
                  <rdf:li rdf:resource="https://identifiers.org/chebi/CHEBI:36242"/>
                  <rdf:li rdf:resource="https://identifiers.org/chebi/CHEBI:11727"/>
                  <rdf:li rdf:resource="https://identifiers.org/chebi/CHEBI:594665"/>
                  <rdf:li rdf:resource="https://identifiers.org/chebi/CHEBI:20425"/>
                  <rdf:li rdf:resource="https://identifiers.org/chebi/CHEBI:12016"/>
                  <rdf:li rdf:resource="https://identifiers.org/chebi/CHEBI:11725"/>
                  <rdf:li rdf:resource="https://identifiers.org/bigg.metabolite/34hpp"/>
                  <rdf:li rdf:resource="https://identifiers.org/hmdb/HMDB00707"/>
                  <rdf:li rdf:resource="https://identifiers.org/hmdb/HMDB06915"/>
                  <rdf:li rdf:resource="https://identifiers.org/inchi/InChI=1S/C9H8O4/c10-7-3-1-6(2-4-7)5-8(11)9(12)13/h1-4,10H,5H2,(H,12,13)/p-1"/>
                  <rdf:li rdf:resource="https://identifiers.org/kegg.compound/C01179"/>
                  <rdf:li rdf:resource="https://identifiers.org/kegg.compound/C05350"/>
                  <rdf:li rdf:resource="https://identifiers.org/biocyc/P-HYDROXY-PHENYLPYRUVATE"/>
                  <rdf:li rdf:resource="https://identifiers.org/metanetx.chemical/MNXM153"/>
                  <rdf:li rdf:resource="https://identifiers.org/reactome.compound/31365"/>
                  <rdf:li rdf:resource="https://identifiers.org/seed.compound/cpd00868"/>
                </rdf:Bag>
              </bqbiol:is>
            </rdf:Description>
          </rdf:RDF>
        </annotation>
      </species>
      <species metaid="meta_M_MNXM93477_i" sboTerm="SBO:0000247" id="M_MNXM93477_i" name="Hordenine" compartment="i" hasOnlySubstanceUnits="false" boundaryCondition="false" constant="false" fbc:charge="1" fbc:chemicalFormula="C10H16NO">
        <notes>
          <html xmlns="http://www.w3.org/1999/xhtml">
            <p>CHARGE: 1</p>
            <p>CHEBI: 5764</p>
            <p>FORMULA: C10H16NO</p>
            <p>HMDB: HMDB04366</p>
            <p>KEGG: C06199</p>
            <p>MXNREF: MNXM93477</p>
            <p>SEED: cpd03707</p>
          </html>
        </notes>
        <annotation>
          <rdf:RDF xmlns:rdf="http://www.w3.org/1999/02/22-rdf-syntax-ns#" xmlns:dcterms="http://purl.org/dc/terms/" xmlns:vCard="http://www.w3.org/2001/vcard-rdf/3.0#" xmlns:vCard4="http://www.w3.org/2006/vcard/ns#" xmlns:bqbiol="http://biomodels.net/biology-qualifiers/" xmlns:bqmodel="http://biomodels.net/model-qualifiers/">
            <rdf:Description rdf:about="#meta_M_MNXM93477_i">
              <bqbiol:is>
                <rdf:Bag>
                  <rdf:li rdf:resource="https://identifiers.org/chebi/CHEBI:5764"/>
                  <rdf:li rdf:resource="https://identifiers.org/hmdb/HMDB04366"/>
                  <rdf:li rdf:resource="https://identifiers.org/kegg.compound/C06199"/>
                  <rdf:li rdf:resource="https://identifiers.org/metanetx.chemical/MNXM93477"/>
                  <rdf:li rdf:resource="https://identifiers.org/seed.compound/cpd03707"/>
                </rdf:Bag>
              </bqbiol:is>
            </rdf:Description>
          </rdf:RDF>
        </annotation>
      </species>
      <species metaid="meta_M_MNXM3670_i" sboTerm="SBO:0000247" id="M_MNXM3670_i" name="N-methyltyraminium" compartment="i" hasOnlySubstanceUnits="false" boundaryCondition="false" constant="false" fbc:charge="1" fbc:chemicalFormula="C9H14NO">
        <notes>
          <html xmlns="http://www.w3.org/1999/xhtml">
            <p>BRENDA: BG27508</p>
            <p>CHARGE: 1</p>
            <p>CHEBI: 17458, 12524, 7327, 21775, 58155</p>
            <p>FORMULA: C9H14NO</p>
            <p>HMDB: HMDB03633</p>
            <p>INCHI: InChI=1S/C9H13NO/c1-10-7-6-8-2-4-9(11)5-3-8/h2-5,10-11H,6-7H2,1H3/p+1</p>
            <p>KEGG: C02442</p>
            <p>METACYC: CPD-391</p>
            <p>MXNREF: MNXM3670</p>
            <p>SEED: cpd01610</p>
            <p>SMILES: C[NH2+]CCC1=CC=C(O)C=C1</p>
          </html>
        </notes>
        <annotation>
          <rdf:RDF xmlns:rdf="http://www.w3.org/1999/02/22-rdf-syntax-ns#" xmlns:dcterms="http://purl.org/dc/terms/" xmlns:vCard="http://www.w3.org/2001/vcard-rdf/3.0#" xmlns:vCard4="http://www.w3.org/2006/vcard/ns#" xmlns:bqbiol="http://biomodels.net/biology-qualifiers/" xmlns:bqmodel="http://biomodels.net/model-qualifiers/">
            <rdf:Description rdf:about="#meta_M_MNXM3670_i">
              <bqbiol:is>
                <rdf:Bag>
                  <rdf:li rdf:resource="https://identifiers.org/chebi/CHEBI:17458"/>
                  <rdf:li rdf:resource="https://identifiers.org/chebi/CHEBI:12524"/>
                  <rdf:li rdf:resource="https://identifiers.org/chebi/CHEBI:7327"/>
                  <rdf:li rdf:resource="https://identifiers.org/chebi/CHEBI:21775"/>
                  <rdf:li rdf:resource="https://identifiers.org/chebi/CHEBI:58155"/>
                  <rdf:li rdf:resource="https://identifiers.org/hmdb/HMDB03633"/>
                  <rdf:li rdf:resource="https://identifiers.org/inchi/InChI=1S/C9H13NO/c1-10-7-6-8-2-4-9(11)5-3-8/h2-5,10-11H,6-7H2,1H3/p+1"/>
                  <rdf:li rdf:resource="https://identifiers.org/kegg.compound/C02442"/>
                  <rdf:li rdf:resource="https://identifiers.org/biocyc/CPD-391"/>
                  <rdf:li rdf:resource="https://identifiers.org/metanetx.chemical/MNXM3670"/>
                  <rdf:li rdf:resource="https://identifiers.org/seed.compound/cpd01610"/>
                </rdf:Bag>
              </bqbiol:is>
            </rdf:Description>
          </rdf:RDF>
        </annotation>
      </species>
      <species metaid="meta_M_bigg_phe_L_i" sboTerm="SBO:0000247" id="M_bigg_phe_L_i" name="L-phenylalanine" compartment="i" hasOnlySubstanceUnits="false" boundaryCondition="false" constant="false" fbc:charge="0" fbc:chemicalFormula="C9H11NO2">
        <notes>
          <html xmlns="http://www.w3.org/1999/xhtml">
            <p>BIGG: phe-L</p>
            <p>BIOPATH: L-Phenylalanine</p>
            <p>BRENDA: BG27187</p>
            <p>CHARGE: 0</p>
            <p>CHEBI: 17295, 44885, 21370, 6282, 44851, 13151, 45079, 29997, 32486, 32487, 58095</p>
            <p>FORMULA: C9H11NO2</p>
            <p>HMDB: HMDB00159, HMDB00612</p>
            <p>INCHI: InChI=1S/C9H11NO2/c10-8(9(11)12)6-7-4-2-1-3-5-7/h1-5,8H,6,10H2,(H,11,12)/t8-/m0/s1</p>
            <p>KEGG: C00079, D00021</p>
            <p>METACYC: PHE</p>
            <p>MXNREF: MNXM97</p>
            <p>REACTOME: 29502, 351993, 379701</p>
            <p>SEED: cpd00066</p>
            <p>SMILES: [NH3+][C@@H](CC1=CC=CC=C1)C([O-])=O</p>
            <p>UPA: UPC00079</p>
          </html>
        </notes>
        <annotation>
          <rdf:RDF xmlns:rdf="http://www.w3.org/1999/02/22-rdf-syntax-ns#" xmlns:dcterms="http://purl.org/dc/terms/" xmlns:vCard="http://www.w3.org/2001/vcard-rdf/3.0#" xmlns:vCard4="http://www.w3.org/2006/vcard/ns#" xmlns:bqbiol="http://biomodels.net/biology-qualifiers/" xmlns:bqmodel="http://biomodels.net/model-qualifiers/">
            <rdf:Description rdf:about="#meta_M_bigg_phe_L_i">
              <bqbiol:is>
                <rdf:Bag>
                  <rdf:li rdf:resource="https://identifiers.org/chebi/CHEBI:17295"/>
                  <rdf:li rdf:resource="https://identifiers.org/chebi/CHEBI:44885"/>
                  <rdf:li rdf:resource="https://identifiers.org/chebi/CHEBI:21370"/>
                  <rdf:li rdf:resource="https://identifiers.org/chebi/CHEBI:6282"/>
                  <rdf:li rdf:resource="https://identifiers.org/chebi/CHEBI:44851"/>
                  <rdf:li rdf:resource="https://identifiers.org/chebi/CHEBI:13151"/>
                  <rdf:li rdf:resource="https://identifiers.org/chebi/CHEBI:45079"/>
                  <rdf:li rdf:resource="https://identifiers.org/chebi/CHEBI:29997"/>
                  <rdf:li rdf:resource="https://identifiers.org/chebi/CHEBI:32486"/>
                  <rdf:li rdf:resource="https://identifiers.org/chebi/CHEBI:32487"/>
                  <rdf:li rdf:resource="https://identifiers.org/chebi/CHEBI:58095"/>
                  <rdf:li rdf:resource="https://identifiers.org/bigg.metabolite/phe-L"/>
                  <rdf:li rdf:resource="https://identifiers.org/hmdb/HMDB00159"/>
                  <rdf:li rdf:resource="https://identifiers.org/hmdb/HMDB00612"/>
                  <rdf:li rdf:resource="https://identifiers.org/inchi/InChI=1S/C9H11NO2/c10-8(9(11)12)6-7-4-2-1-3-5-7/h1-5,8H,6,10H2,(H,11,12)/t8-/m0/s1"/>
                  <rdf:li rdf:resource="https://identifiers.org/kegg.compound/C00079"/>
                  <rdf:li rdf:resource="https://identifiers.org/kegg.compound/D00021"/>
                  <rdf:li rdf:resource="https://identifiers.org/biocyc/PHE"/>
                  <rdf:li rdf:resource="https://identifiers.org/metanetx.chemical/MNXM97"/>
                  <rdf:li rdf:resource="https://identifiers.org/reactome.compound/29502"/>
                  <rdf:li rdf:resource="https://identifiers.org/reactome.compound/351993"/>
                  <rdf:li rdf:resource="https://identifiers.org/reactome.compound/379701"/>
                  <rdf:li rdf:resource="https://identifiers.org/seed.compound/cpd00066"/>
                </rdf:Bag>
              </bqbiol:is>
            </rdf:Description>
          </rdf:RDF>
        </annotation>
      </species>
      <species metaid="meta_M_bigg_phpyr_i" sboTerm="SBO:0000247" id="M_bigg_phpyr_i" name="keto-phenylpyruvate" compartment="i" hasOnlySubstanceUnits="false" boundaryCondition="false" constant="false" fbc:charge="-1" fbc:chemicalFormula="C9H7O3">
        <notes>
          <html xmlns="http://www.w3.org/1999/xhtml">
            <p>BIGG: phpyr</p>
            <p>BIOPATH: Phenylpyruvate</p>
            <p>BRENDA: BG28296, BG89230</p>
            <p>CHARGE: -1</p>
            <p>CHEBI: 16815, 12811, 23912, 18005, 14784, 26007, 12821, 30851, 26009, 8105, 45005, 32815, 10548, 23914, 23915</p>
            <p>FORMULA: C9H7O3</p>
            <p>HMDB: HMDB00205, HMDB01237, HMDB12225</p>
            <p>INCHI: InChI=1S/C9H8O3/c10-8(9(11)12)6-7-4-2-1-3-5-7/h1-5H,6H2,(H,11,12)/p-1</p>
            <p>KEGG: C00166, C02763</p>
            <p>METACYC: ENOL-PHENYLPYRUVATE, PHENYL-PYRUVATE</p>
            <p>MXNREF: MNXM210</p>
            <p>REACTOME: 2160487, 2160466</p>
            <p>SEED: cpd00143</p>
            <p>SMILES: [O-]C(=O)C(=O)CC1=CC=CC=C1</p>
            <p>UPA: UPC00166</p>
          </html>
        </notes>
        <annotation>
          <rdf:RDF xmlns:rdf="http://www.w3.org/1999/02/22-rdf-syntax-ns#" xmlns:dcterms="http://purl.org/dc/terms/" xmlns:vCard="http://www.w3.org/2001/vcard-rdf/3.0#" xmlns:vCard4="http://www.w3.org/2006/vcard/ns#" xmlns:bqbiol="http://biomodels.net/biology-qualifiers/" xmlns:bqmodel="http://biomodels.net/model-qualifiers/">
            <rdf:Description rdf:about="#meta_M_bigg_phpyr_i">
              <bqbiol:is>
                <rdf:Bag>
                  <rdf:li rdf:resource="https://identifiers.org/chebi/CHEBI:16815"/>
                  <rdf:li rdf:resource="https://identifiers.org/chebi/CHEBI:12811"/>
                  <rdf:li rdf:resource="https://identifiers.org/chebi/CHEBI:23912"/>
                  <rdf:li rdf:resource="https://identifiers.org/chebi/CHEBI:18005"/>
                  <rdf:li rdf:resource="https://identifiers.org/chebi/CHEBI:14784"/>
                  <rdf:li rdf:resource="https://identifiers.org/chebi/CHEBI:26007"/>
                  <rdf:li rdf:resource="https://identifiers.org/chebi/CHEBI:12821"/>
                  <rdf:li rdf:resource="https://identifiers.org/chebi/CHEBI:30851"/>
                  <rdf:li rdf:resource="https://identifiers.org/chebi/CHEBI:26009"/>
                  <rdf:li rdf:resource="https://identifiers.org/chebi/CHEBI:8105"/>
                  <rdf:li rdf:resource="https://identifiers.org/chebi/CHEBI:45005"/>
                  <rdf:li rdf:resource="https://identifiers.org/chebi/CHEBI:32815"/>
                  <rdf:li rdf:resource="https://identifiers.org/chebi/CHEBI:10548"/>
                  <rdf:li rdf:resource="https://identifiers.org/chebi/CHEBI:23914"/>
                  <rdf:li rdf:resource="https://identifiers.org/chebi/CHEBI:23915"/>
                  <rdf:li rdf:resource="https://identifiers.org/bigg.metabolite/phpyr"/>
                  <rdf:li rdf:resource="https://identifiers.org/hmdb/HMDB00205"/>
                  <rdf:li rdf:resource="https://identifiers.org/hmdb/HMDB01237"/>
                  <rdf:li rdf:resource="https://identifiers.org/hmdb/HMDB12225"/>
                  <rdf:li rdf:resource="https://identifiers.org/inchi/InChI=1S/C9H8O3/c10-8(9(11)12)6-7-4-2-1-3-5-7/h1-5H,6H2,(H,11,12)/p-1"/>
                  <rdf:li rdf:resource="https://identifiers.org/kegg.compound/C00166"/>
                  <rdf:li rdf:resource="https://identifiers.org/kegg.compound/C02763"/>
                  <rdf:li rdf:resource="https://identifiers.org/biocyc/ENOL-PHENYLPYRUVATE"/>
                  <rdf:li rdf:resource="https://identifiers.org/biocyc/PHENYL-PYRUVATE"/>
                  <rdf:li rdf:resource="https://identifiers.org/metanetx.chemical/MNXM210"/>
                  <rdf:li rdf:resource="https://identifiers.org/reactome.compound/2160487"/>
                  <rdf:li rdf:resource="https://identifiers.org/reactome.compound/2160466"/>
                  <rdf:li rdf:resource="https://identifiers.org/seed.compound/cpd00143"/>
                </rdf:Bag>
              </bqbiol:is>
            </rdf:Description>
          </rdf:RDF>
        </annotation>
      </species>
      <species metaid="meta_M_bigg_pad_i" sboTerm="SBO:0000247" id="M_bigg_pad_i" name="2-phenylacetamide" compartment="i" hasOnlySubstanceUnits="false" boundaryCondition="false" constant="false" fbc:charge="0" fbc:chemicalFormula="C8H9NO">
        <notes>
          <html xmlns="http://www.w3.org/1999/xhtml">
            <p>BIGG: pad</p>
            <p>BRENDA: BG26783</p>
            <p>CHARGE: 0</p>
            <p>CHEBI: 16562, 1264, 25974, 19762, 11647</p>
            <p>FORMULA: C8H9NO</p>
            <p>HMDB: HMDB10715</p>
            <p>INCHI: InChI=1S/C8H9NO/c9-8(10)6-7-4-2-1-3-5-7/h1-5H,6H2,(H2,9,10)</p>
            <p>KEGG: C02505</p>
            <p>METACYC: CPD-238</p>
            <p>MXNREF: MNXM2073</p>
            <p>SEED: cpd01647</p>
            <p>SMILES: NC(=O)CC1=CC=CC=C1</p>
          </html>
        </notes>
        <annotation>
          <rdf:RDF xmlns:rdf="http://www.w3.org/1999/02/22-rdf-syntax-ns#" xmlns:dcterms="http://purl.org/dc/terms/" xmlns:vCard="http://www.w3.org/2001/vcard-rdf/3.0#" xmlns:vCard4="http://www.w3.org/2006/vcard/ns#" xmlns:bqbiol="http://biomodels.net/biology-qualifiers/" xmlns:bqmodel="http://biomodels.net/model-qualifiers/">
            <rdf:Description rdf:about="#meta_M_bigg_pad_i">
              <bqbiol:is>
                <rdf:Bag>
                  <rdf:li rdf:resource="https://identifiers.org/chebi/CHEBI:16562"/>
                  <rdf:li rdf:resource="https://identifiers.org/chebi/CHEBI:1264"/>
                  <rdf:li rdf:resource="https://identifiers.org/chebi/CHEBI:25974"/>
                  <rdf:li rdf:resource="https://identifiers.org/chebi/CHEBI:19762"/>
                  <rdf:li rdf:resource="https://identifiers.org/chebi/CHEBI:11647"/>
                  <rdf:li rdf:resource="https://identifiers.org/bigg.metabolite/pad"/>
                  <rdf:li rdf:resource="https://identifiers.org/hmdb/HMDB10715"/>
                  <rdf:li rdf:resource="https://identifiers.org/inchi/InChI=1S/C8H9NO/c9-8(10)6-7-4-2-1-3-5-7/h1-5H,6H2,(H2,9,10)"/>
                  <rdf:li rdf:resource="https://identifiers.org/kegg.compound/C02505"/>
                  <rdf:li rdf:resource="https://identifiers.org/biocyc/CPD-238"/>
                  <rdf:li rdf:resource="https://identifiers.org/metanetx.chemical/MNXM2073"/>
                  <rdf:li rdf:resource="https://identifiers.org/seed.compound/cpd01647"/>
                </rdf:Bag>
              </bqbiol:is>
            </rdf:Description>
          </rdf:RDF>
        </annotation>
      </species>
      <species metaid="meta_M_bigg_pac_i" sboTerm="SBO:0000247" id="M_bigg_pac_i" name="phenylacetate" compartment="i" hasOnlySubstanceUnits="false" boundaryCondition="false" constant="false" fbc:charge="-1" fbc:chemicalFormula="C8H7O2">
        <notes>
          <html xmlns="http://www.w3.org/1999/xhtml">
            <p>BIGG: pac</p>
            <p>BIOPATH: Phenylacetate</p>
            <p>BRENDA: BG85306</p>
            <p>CHARGE: -1</p>
            <p>CHEBI: 18401, 25975, 14779, 30745, 25977, 44686, 8085</p>
            <p>FORMULA: C8H7O2</p>
            <p>HMDB: HMDB00209, HMDB01326</p>
            <p>INCHI: InChI=1S/C8H8O2/c9-8(10)6-7-4-2-1-3-5-7/h1-5H,6H2,(H,9,10)/p-1</p>
            <p>KEGG: C07086, D09942</p>
            <p>METACYC: PHENYLACETATE</p>
            <p>MXNREF: MNXM497</p>
            <p>SEED: cpd00430</p>
            <p>SMILES: [O-]C(=O)CC1=CC=CC=C1</p>
            <p>UPA: UPC07086</p>
          </html>
        </notes>
        <annotation>
          <rdf:RDF xmlns:rdf="http://www.w3.org/1999/02/22-rdf-syntax-ns#" xmlns:dcterms="http://purl.org/dc/terms/" xmlns:vCard="http://www.w3.org/2001/vcard-rdf/3.0#" xmlns:vCard4="http://www.w3.org/2006/vcard/ns#" xmlns:bqbiol="http://biomodels.net/biology-qualifiers/" xmlns:bqmodel="http://biomodels.net/model-qualifiers/">
            <rdf:Description rdf:about="#meta_M_bigg_pac_i">
              <bqbiol:is>
                <rdf:Bag>
                  <rdf:li rdf:resource="https://identifiers.org/chebi/CHEBI:18401"/>
                  <rdf:li rdf:resource="https://identifiers.org/chebi/CHEBI:25975"/>
                  <rdf:li rdf:resource="https://identifiers.org/chebi/CHEBI:14779"/>
                  <rdf:li rdf:resource="https://identifiers.org/chebi/CHEBI:30745"/>
                  <rdf:li rdf:resource="https://identifiers.org/chebi/CHEBI:25977"/>
                  <rdf:li rdf:resource="https://identifiers.org/chebi/CHEBI:44686"/>
                  <rdf:li rdf:resource="https://identifiers.org/chebi/CHEBI:8085"/>
                  <rdf:li rdf:resource="https://identifiers.org/bigg.metabolite/pac"/>
                  <rdf:li rdf:resource="https://identifiers.org/hmdb/HMDB00209"/>
                  <rdf:li rdf:resource="https://identifiers.org/hmdb/HMDB01326"/>
                  <rdf:li rdf:resource="https://identifiers.org/inchi/InChI=1S/C8H8O2/c9-8(10)6-7-4-2-1-3-5-7/h1-5H,6H2,(H,9,10)/p-1"/>
                  <rdf:li rdf:resource="https://identifiers.org/kegg.compound/C07086"/>
                  <rdf:li rdf:resource="https://identifiers.org/kegg.compound/D09942"/>
                  <rdf:li rdf:resource="https://identifiers.org/biocyc/PHENYLACETATE"/>
                  <rdf:li rdf:resource="https://identifiers.org/metanetx.chemical/MNXM497"/>
                  <rdf:li rdf:resource="https://identifiers.org/seed.compound/cpd00430"/>
                </rdf:Bag>
              </bqbiol:is>
            </rdf:Description>
          </rdf:RDF>
        </annotation>
      </species>
      <species metaid="meta_M_MNXM6453_i" sboTerm="SBO:0000247" id="M_MNXM6453_i" name="2,3-didehydroadipoyl-CoA" compartment="i" hasOnlySubstanceUnits="false" boundaryCondition="false" constant="false" fbc:charge="-5" fbc:chemicalFormula="C27H37N7O19P3S">
        <notes>
          <html xmlns="http://www.w3.org/1999/xhtml">
            <p>CHARGE: -5</p>
            <p>CHEBI: 49295, 71044, 71163</p>
            <p>FORMULA: C27H37N7O19P3S</p>
            <p>INCHI: InChI=1S/C27H42N7O19P3S/c1-27(2,22(40)25(41)30-8-7-16(35)29-9-10-57-18(38)6-4-3-5-17(36)37)12-50-56(47,48)53-55(45,46)49-11-15-21(52-54(42,43)44)20(39)26(51-15)34-14-33-19-23(28)31-13-32-24(19)34/h4,6,13-15,20-22,26,39-40H,3,5,7-12H2,1-2H3,(H,29,35)(H,30,41)(H,36,37)(H,45,46)(H,47,48)(H2,28,31,32)(H2,42,43,44)/p-5/b6-4+/t15-,20-,21-,22+,26-/m1/s1</p>
            <p>KEGG: C14144</p>
            <p>METACYC: TRANS-23-DEHYDROADIPYL-COA</p>
            <p>MXNREF: MNXM6453</p>
            <p>SEED: cpd09843</p>
            <p>SMILES: CC(C)(COP([O-])(=O)OP([O-])(=O)OC[C@H]1O[C@H]([C@H](O)[C@@H]1OP([O-])([O-])=O)N1C=NC2=C(N)N=CN=C12)[C@@H](O)C(=O)NCCC(=O)NCCSC(=O)C=CCCC([O-])=O</p>
          </html>
        </notes>
        <annotation>
          <rdf:RDF xmlns:rdf="http://www.w3.org/1999/02/22-rdf-syntax-ns#" xmlns:dcterms="http://purl.org/dc/terms/" xmlns:vCard="http://www.w3.org/2001/vcard-rdf/3.0#" xmlns:vCard4="http://www.w3.org/2006/vcard/ns#" xmlns:bqbiol="http://biomodels.net/biology-qualifiers/" xmlns:bqmodel="http://biomodels.net/model-qualifiers/">
            <rdf:Description rdf:about="#meta_M_MNXM6453_i">
              <bqbiol:is>
                <rdf:Bag>
                  <rdf:li rdf:resource="https://identifiers.org/chebi/CHEBI:49295"/>
                  <rdf:li rdf:resource="https://identifiers.org/chebi/CHEBI:71044"/>
                  <rdf:li rdf:resource="https://identifiers.org/chebi/CHEBI:71163"/>
                  <rdf:li rdf:resource="https://identifiers.org/inchi/InChI=1S/C27H42N7O19P3S/c1-27(2,22(40)25(41)30-8-7-16(35)29-9-10-57-18(38)6-4-3-5-17(36)37)12-50-56(47,48)53-55(45,46)49-11-15-21(52-54(42,43)44)20(39)26(51-15)34-14-33-19-23(28)31-13-32-24(19)34/h4,6,13-15,20-22,26,39-40H,3,5,7-12H2,1-2H3,(H,29,35)(H,30,41)(H,36,37)(H,45,46)(H,47,48)(H2,28,31,32)(H2,42,43,44)/p-5/b6-4+/t15-,20-,21-,22+,26-/m1/s1"/>
                  <rdf:li rdf:resource="https://identifiers.org/kegg.compound/C14144"/>
                  <rdf:li rdf:resource="https://identifiers.org/biocyc/TRANS-23-DEHYDROADIPYL-COA"/>
                  <rdf:li rdf:resource="https://identifiers.org/metanetx.chemical/MNXM6453"/>
                  <rdf:li rdf:resource="https://identifiers.org/seed.compound/cpd09843"/>
                </rdf:Bag>
              </bqbiol:is>
            </rdf:Description>
          </rdf:RDF>
        </annotation>
      </species>
      <species metaid="meta_M_bigg_3hadpcoa_i" sboTerm="SBO:0000247" id="M_bigg_3hadpcoa_i" name="3-hydroxyadipyl-CoA" compartment="i" hasOnlySubstanceUnits="false" boundaryCondition="false" constant="false" fbc:charge="-5" fbc:chemicalFormula="C27H39N7O20P3S">
        <notes>
          <html xmlns="http://www.w3.org/1999/xhtml">
            <p>BIGG: 3hadpcoa</p>
            <p>CHARGE: -5</p>
            <p>CHEBI: 70990, 71038</p>
            <p>FORMULA: C27H39N7O20P3S</p>
            <p>HMDB: HMDB12475</p>
            <p>INCHI: InChI=1S/C27H44N7O20P3S/c1-27(2,22(41)25(42)30-6-5-16(36)29-7-8-58-18(39)9-14(35)3-4-17(37)38)11-51-57(48,49)54-56(46,47)50-10-15-21(53-55(43,44)45)20(40)26(52-15)34-13-33-19-23(28)31-12-32-24(19)34/h12-15,20-22,26,35,40-41H,3-11H2,1-2H3,(H,29,36)(H,30,42)(H,37,38)(H,46,47)(H,48,49)(H2,28,31,32)(H2,43,44,45)/p-5/t14?,15-,20-,21-,22+,26-/m1/s1</p>
            <p>KEGG: C14145</p>
            <p>METACYC: 3-HYDROXYADIPYL-COA</p>
            <p>MXNREF: MNXM2784</p>
            <p>SEED: cpd09844</p>
            <p>SMILES: CC(C)(COP([O-])(=O)OP([O-])(=O)OC[C@H]1O[C@H]([C@H](O)[C@@H]1OP([O-])([O-])=O)N1C=NC2=C(N)N=CN=C12)[C@@H](O)C(=O)NCCC(=O)NCCSC(=O)CC(O)CCC([O-])=O</p>
          </html>
        </notes>
        <annotation>
          <rdf:RDF xmlns:rdf="http://www.w3.org/1999/02/22-rdf-syntax-ns#" xmlns:dcterms="http://purl.org/dc/terms/" xmlns:vCard="http://www.w3.org/2001/vcard-rdf/3.0#" xmlns:vCard4="http://www.w3.org/2006/vcard/ns#" xmlns:bqbiol="http://biomodels.net/biology-qualifiers/" xmlns:bqmodel="http://biomodels.net/model-qualifiers/">
            <rdf:Description rdf:about="#meta_M_bigg_3hadpcoa_i">
              <bqbiol:is>
                <rdf:Bag>
                  <rdf:li rdf:resource="https://identifiers.org/chebi/CHEBI:70990"/>
                  <rdf:li rdf:resource="https://identifiers.org/chebi/CHEBI:71038"/>
                  <rdf:li rdf:resource="https://identifiers.org/bigg.metabolite/3hadpcoa"/>
                  <rdf:li rdf:resource="https://identifiers.org/hmdb/HMDB12475"/>
                  <rdf:li rdf:resource="https://identifiers.org/inchi/InChI=1S/C27H44N7O20P3S/c1-27(2,22(41)25(42)30-6-5-16(36)29-7-8-58-18(39)9-14(35)3-4-17(37)38)11-51-57(48,49)54-56(46,47)50-10-15-21(53-55(43,44)45)20(40)26(52-15)34-13-33-19-23(28)31-12-32-24(19)34/h12-15,20-22,26,35,40-41H,3-11H2,1-2H3,(H,29,36)(H,30,42)(H,37,38)(H,46,47)(H,48,49)(H2,28,31,32)(H2,43,44,45)/p-5/t14?,15-,20-,21-,22+,26-/m1/s1"/>
                  <rdf:li rdf:resource="https://identifiers.org/kegg.compound/C14145"/>
                  <rdf:li rdf:resource="https://identifiers.org/biocyc/3-HYDROXYADIPYL-COA"/>
                  <rdf:li rdf:resource="https://identifiers.org/metanetx.chemical/MNXM2784"/>
                  <rdf:li rdf:resource="https://identifiers.org/seed.compound/cpd09844"/>
                </rdf:Bag>
              </bqbiol:is>
            </rdf:Description>
          </rdf:RDF>
        </annotation>
      </species>
      <species metaid="meta_M_bigg_oxadpcoa_i" sboTerm="SBO:0000247" id="M_bigg_oxadpcoa_i" name="3-oxoadipyl-CoA(5-)" compartment="i" hasOnlySubstanceUnits="false" boundaryCondition="false" constant="false" fbc:charge="-5" fbc:chemicalFormula="C27H37N7O20P3S">
        <notes>
          <html xmlns="http://www.w3.org/1999/xhtml">
            <p>BIGG: oxadpcoa</p>
            <p>BIOPATH: 3-Oxoadipyl-CoA</p>
            <p>BRENDA: BG14362</p>
            <p>CHARGE: -5</p>
            <p>CHEBI: 15490, 20164, 1632, 11872, 57348</p>
            <p>FORMULA: C27H37N7O20P3S</p>
            <p>INCHI: InChI=1S/C27H42N7O20P3S/c1-27(2,22(41)25(42)30-6-5-16(36)29-7-8-58-18(39)9-14(35)3-4-17(37)38)11-51-57(48,49)54-56(46,47)50-10-15-21(53-55(43,44)45)20(40)26(52-15)34-13-33-19-23(28)31-12-32-24(19)34/h12-13,15,20-22,26,40-41H,3-11H2,1-2H3,(H,29,36)(H,30,42)(H,37,38)(H,46,47)(H,48,49)(H2,28,31,32)(H2,43,44,45)/p-5/t15-,20-,21-,22+,26-/m1/s1</p>
            <p>KEGG: C02232</p>
            <p>METACYC: 3-KETO-ADIPYL-COA</p>
            <p>MXNREF: MNXM1264</p>
            <p>SEED: cpd01507</p>
            <p>SMILES: CC(C)(COP([O-])(=O)OP([O-])(=O)OC[C@H]1O[C@H]([C@H](O)[C@@H]1OP([O-])([O-])=O)N1C=NC2=C(N)N=CN=C12)[C@@H](O)C(=O)NCCC(=O)NCCSC(=O)CC(=O)CCC([O-])=O</p>
          </html>
        </notes>
        <annotation>
          <rdf:RDF xmlns:rdf="http://www.w3.org/1999/02/22-rdf-syntax-ns#" xmlns:dcterms="http://purl.org/dc/terms/" xmlns:vCard="http://www.w3.org/2001/vcard-rdf/3.0#" xmlns:vCard4="http://www.w3.org/2006/vcard/ns#" xmlns:bqbiol="http://biomodels.net/biology-qualifiers/" xmlns:bqmodel="http://biomodels.net/model-qualifiers/">
            <rdf:Description rdf:about="#meta_M_bigg_oxadpcoa_i">
              <bqbiol:is>
                <rdf:Bag>
                  <rdf:li rdf:resource="https://identifiers.org/chebi/CHEBI:15490"/>
                  <rdf:li rdf:resource="https://identifiers.org/chebi/CHEBI:20164"/>
                  <rdf:li rdf:resource="https://identifiers.org/chebi/CHEBI:1632"/>
                  <rdf:li rdf:resource="https://identifiers.org/chebi/CHEBI:11872"/>
                  <rdf:li rdf:resource="https://identifiers.org/chebi/CHEBI:57348"/>
                  <rdf:li rdf:resource="https://identifiers.org/bigg.metabolite/oxadpcoa"/>
                  <rdf:li rdf:resource="https://identifiers.org/inchi/InChI=1S/C27H42N7O20P3S/c1-27(2,22(41)25(42)30-6-5-16(36)29-7-8-58-18(39)9-14(35)3-4-17(37)38)11-51-57(48,49)54-56(46,47)50-10-15-21(53-55(43,44)45)20(40)26(52-15)34-13-33-19-23(28)31-12-32-24(19)34/h12-13,15,20-22,26,40-41H,3-11H2,1-2H3,(H,29,36)(H,30,42)(H,37,38)(H,46,47)(H,48,49)(H2,28,31,32)(H2,43,44,45)/p-5/t15-,20-,21-,22+,26-/m1/s1"/>
                  <rdf:li rdf:resource="https://identifiers.org/kegg.compound/C02232"/>
                  <rdf:li rdf:resource="https://identifiers.org/biocyc/3-KETO-ADIPYL-COA"/>
                  <rdf:li rdf:resource="https://identifiers.org/metanetx.chemical/MNXM1264"/>
                  <rdf:li rdf:resource="https://identifiers.org/seed.compound/cpd01507"/>
                </rdf:Bag>
              </bqbiol:is>
            </rdf:Description>
          </rdf:RDF>
        </annotation>
      </species>
      <species metaid="meta_M_MLBr_02461_i" sboTerm="SBO:0000247" id="M_MLBr_02461_i" name="3-hydroxyacyl-CoA dehydrogenase" compartment="i" hasOnlySubstanceUnits="false" boundaryCondition="false" constant="false">
        <annotation>
          <rdf:RDF xmlns:rdf="http://www.w3.org/1999/02/22-rdf-syntax-ns#" xmlns:dcterms="http://purl.org/dc/terms/" xmlns:vCard="http://www.w3.org/2001/vcard-rdf/3.0#" xmlns:vCard4="http://www.w3.org/2006/vcard/ns#" xmlns:bqbiol="http://biomodels.net/biology-qualifiers/" xmlns:bqmodel="http://biomodels.net/model-qualifiers/">
            <rdf:Description rdf:about="#meta_M_MLBr_02461_i">
              <bqbiol:is>
                <rdf:Bag>
                  <rdf:li rdf:resource="https://identifiers.org/uniprot/B8ZT99"/>
                  <rdf:li rdf:resource="https://identifiers.org/kegg.genes/mlb:MLBr_02461"/>
                  <rdf:li rdf:resource="https://identifiers.org/biomodels.sbo/SBO:0000252"/>
                </rdf:Bag>
              </bqbiol:is>
            </rdf:Description>
          </rdf:RDF>
        </annotation>
      </species>
      <species metaid="meta_M_MNXM4850_i" sboTerm="SBO:0000247" id="M_MNXM4850_i" name="trans-dienelactone" compartment="i" hasOnlySubstanceUnits="false" boundaryCondition="false" constant="false" fbc:charge="-1" fbc:chemicalFormula="C6H3O4">
        <notes>
          <html xmlns="http://www.w3.org/1999/xhtml">
            <p>BRENDA: BG23084</p>
            <p>CHARGE: -1</p>
            <p>CHEBI: 38107, 32358, 27058</p>
            <p>FORMULA: C6H3O4</p>
            <p>INCHI: InChI=1S/C6H4O4/c7-5(8)3-4-1-2-6(9)10-4/h1-3H,(H,7,8)/p-1/b4-3-</p>
            <p>KEGG: C12838</p>
            <p>METACYC: CPD-10608</p>
            <p>MXNREF: MNXM4850</p>
            <p>SEED: cpd09317</p>
            <p>SMILES: [O-]C(=O)\C=C1/OC(=O)C=C1</p>
          </html>
        </notes>
        <annotation>
          <rdf:RDF xmlns:rdf="http://www.w3.org/1999/02/22-rdf-syntax-ns#" xmlns:dcterms="http://purl.org/dc/terms/" xmlns:vCard="http://www.w3.org/2001/vcard-rdf/3.0#" xmlns:vCard4="http://www.w3.org/2006/vcard/ns#" xmlns:bqbiol="http://biomodels.net/biology-qualifiers/" xmlns:bqmodel="http://biomodels.net/model-qualifiers/">
            <rdf:Description rdf:about="#meta_M_MNXM4850_i">
              <bqbiol:is>
                <rdf:Bag>
                  <rdf:li rdf:resource="https://identifiers.org/chebi/CHEBI:38107"/>
                  <rdf:li rdf:resource="https://identifiers.org/chebi/CHEBI:32358"/>
                  <rdf:li rdf:resource="https://identifiers.org/chebi/CHEBI:27058"/>
                  <rdf:li rdf:resource="https://identifiers.org/inchi/InChI=1S/C6H4O4/c7-5(8)3-4-1-2-6(9)10-4/h1-3H,(H,7,8)/p-1/b4-3-"/>
                  <rdf:li rdf:resource="https://identifiers.org/kegg.compound/C12838"/>
                  <rdf:li rdf:resource="https://identifiers.org/biocyc/CPD-10608"/>
                  <rdf:li rdf:resource="https://identifiers.org/metanetx.chemical/MNXM4850"/>
                  <rdf:li rdf:resource="https://identifiers.org/seed.compound/cpd09317"/>
                </rdf:Bag>
              </bqbiol:is>
            </rdf:Description>
          </rdf:RDF>
        </annotation>
      </species>
      <species metaid="meta_M_MNXM472_i" sboTerm="SBO:0000247" id="M_MNXM472_i" name="maleylacetate" compartment="i" hasOnlySubstanceUnits="false" boundaryCondition="false" constant="false" fbc:charge="-2" fbc:chemicalFormula="C6H4O5">
        <notes>
          <html xmlns="http://www.w3.org/1999/xhtml">
            <p>CHARGE: -2</p>
            <p>CHEBI: 1184, 16468, 14561, 19671, 11607, 17419, 11821, 20058, 1533, 58139</p>
            <p>FORMULA: C6H4O5</p>
            <p>INCHI: InChI=1S/C6H6O5/c7-4(3-6(10)11)1-2-5(8)9/h1-2H,3H2,(H,8,9)(H,10,11)/p-2/b2-1-</p>
            <p>KEGG: C02222, C03676</p>
            <p>LIPIDMAPS: LMFA01170071</p>
            <p>METACYC: 3-HYDROXY-CISCIS-MUCONATE, CPD-294</p>
            <p>MXNREF: MNXM472</p>
            <p>SEED: cpd02307</p>
            <p>SMILES: [O-]C(=O)CC(=O)\C=C/C([O-])=O</p>
            <p>UPA: UPC03676</p>
          </html>
        </notes>
        <annotation>
          <rdf:RDF xmlns:rdf="http://www.w3.org/1999/02/22-rdf-syntax-ns#" xmlns:dcterms="http://purl.org/dc/terms/" xmlns:vCard="http://www.w3.org/2001/vcard-rdf/3.0#" xmlns:vCard4="http://www.w3.org/2006/vcard/ns#" xmlns:bqbiol="http://biomodels.net/biology-qualifiers/" xmlns:bqmodel="http://biomodels.net/model-qualifiers/">
            <rdf:Description rdf:about="#meta_M_MNXM472_i">
              <bqbiol:is>
                <rdf:Bag>
                  <rdf:li rdf:resource="https://identifiers.org/chebi/CHEBI:1184"/>
                  <rdf:li rdf:resource="https://identifiers.org/chebi/CHEBI:16468"/>
                  <rdf:li rdf:resource="https://identifiers.org/chebi/CHEBI:14561"/>
                  <rdf:li rdf:resource="https://identifiers.org/chebi/CHEBI:19671"/>
                  <rdf:li rdf:resource="https://identifiers.org/chebi/CHEBI:11607"/>
                  <rdf:li rdf:resource="https://identifiers.org/chebi/CHEBI:17419"/>
                  <rdf:li rdf:resource="https://identifiers.org/chebi/CHEBI:11821"/>
                  <rdf:li rdf:resource="https://identifiers.org/chebi/CHEBI:20058"/>
                  <rdf:li rdf:resource="https://identifiers.org/chebi/CHEBI:1533"/>
                  <rdf:li rdf:resource="https://identifiers.org/chebi/CHEBI:58139"/>
                  <rdf:li rdf:resource="https://identifiers.org/inchi/InChI=1S/C6H6O5/c7-4(3-6(10)11)1-2-5(8)9/h1-2H,3H2,(H,8,9)(H,10,11)/p-2/b2-1-"/>
                  <rdf:li rdf:resource="https://identifiers.org/kegg.compound/C02222"/>
                  <rdf:li rdf:resource="https://identifiers.org/kegg.compound/C03676"/>
                  <rdf:li rdf:resource="https://identifiers.org/biocyc/3-HYDROXY-CISCIS-MUCONATE"/>
                  <rdf:li rdf:resource="https://identifiers.org/biocyc/CPD-294"/>
                  <rdf:li rdf:resource="https://identifiers.org/metanetx.chemical/MNXM472"/>
                  <rdf:li rdf:resource="https://identifiers.org/seed.compound/cpd02307"/>
                </rdf:Bag>
              </bqbiol:is>
            </rdf:Description>
          </rdf:RDF>
        </annotation>
      </species>
      <species metaid="meta_M_MLBr_01444_i" sboTerm="SBO:0000247" id="M_MLBr_01444_i" name="Possible dienelactone hydrolase" compartment="i" hasOnlySubstanceUnits="false" boundaryCondition="false" constant="false">
        <annotation>
          <rdf:RDF xmlns:rdf="http://www.w3.org/1999/02/22-rdf-syntax-ns#" xmlns:dcterms="http://purl.org/dc/terms/" xmlns:vCard="http://www.w3.org/2001/vcard-rdf/3.0#" xmlns:vCard4="http://www.w3.org/2006/vcard/ns#" xmlns:bqbiol="http://biomodels.net/biology-qualifiers/" xmlns:bqmodel="http://biomodels.net/model-qualifiers/">
            <rdf:Description rdf:about="#meta_M_MLBr_01444_i">
              <bqbiol:is>
                <rdf:Bag>
                  <rdf:li rdf:resource="https://identifiers.org/uniprot/B8ZRM3"/>
                  <rdf:li rdf:resource="https://identifiers.org/kegg.genes/mlb:MLBr_01444"/>
                  <rdf:li rdf:resource="https://identifiers.org/biomodels.sbo/SBO:0000252"/>
                </rdf:Bag>
              </bqbiol:is>
            </rdf:Description>
          </rdf:RDF>
        </annotation>
      </species>
      <species metaid="meta_M_MNXM5443_i" sboTerm="SBO:0000247" id="M_MNXM5443_i" name="2,5-dichloro-trans-dienelactone" compartment="i" hasOnlySubstanceUnits="false" boundaryCondition="false" constant="false" fbc:charge="-1" fbc:chemicalFormula="C6HCl2O4">
        <notes>
          <html xmlns="http://www.w3.org/1999/xhtml">
            <p>CHARGE: -1</p>
            <p>FORMULA: C6HCl2O4</p>
            <p>INCHI: InChI=1S/C6H2Cl2O4/c7-2-1-3(12-6(2)11)4(8)5(9)10/h1H,(H,9,10)/p-1/b4-3+</p>
            <p>KEGG: C12834</p>
            <p>METACYC: CPD-10636</p>
            <p>MXNREF: MNXM5443</p>
            <p>SEED: cpd09313</p>
            <p>SMILES: [O-]C(=O)C(\Cl)=C1/OC(=O)C(Cl)=C1</p>
          </html>
        </notes>
        <annotation>
          <rdf:RDF xmlns:rdf="http://www.w3.org/1999/02/22-rdf-syntax-ns#" xmlns:dcterms="http://purl.org/dc/terms/" xmlns:vCard="http://www.w3.org/2001/vcard-rdf/3.0#" xmlns:vCard4="http://www.w3.org/2006/vcard/ns#" xmlns:bqbiol="http://biomodels.net/biology-qualifiers/" xmlns:bqmodel="http://biomodels.net/model-qualifiers/">
            <rdf:Description rdf:about="#meta_M_MNXM5443_i">
              <bqbiol:is>
                <rdf:Bag>
                  <rdf:li rdf:resource="https://identifiers.org/biomodels.sbo/SBO:0000247"/>
                  <rdf:li rdf:resource="https://identifiers.org/inchi/InChI=1S/C6H2Cl2O4/c7-2-1-3(12-6(2)11)4(8)5(9)10/h1H,(H,9,10)/p-1/b4-3+"/>
                  <rdf:li rdf:resource="https://identifiers.org/kegg.compound/C12834"/>
                  <rdf:li rdf:resource="https://identifiers.org/biocyc/CPD-10636"/>
                  <rdf:li rdf:resource="https://identifiers.org/metanetx.chemical/MNXM5443"/>
                  <rdf:li rdf:resource="https://identifiers.org/seed.compound/cpd09313"/>
                </rdf:Bag>
              </bqbiol:is>
            </rdf:Description>
          </rdf:RDF>
        </annotation>
      </species>
      <species metaid="meta_M_MNXM34561_i" sboTerm="SBO:0000247" id="M_MNXM34561_i" name="2,5-dichloro-4-oxohex-2-enedioate(2-)" compartment="i" hasOnlySubstanceUnits="false" boundaryCondition="false" constant="false" fbc:charge="-2" fbc:chemicalFormula="C6H2Cl2O5">
        <notes>
          <html xmlns="http://www.w3.org/1999/xhtml">
            <p>CHARGE: -2</p>
            <p>CHEBI: 19373, 31074</p>
            <p>FORMULA: C6H2Cl2O5</p>
            <p>INCHI: InChI=1S/C6H4Cl2O5/c7-2(5(10)11)1-3(9)4(8)6(12)13/h1,4H,(H,10,11)(H,12,13)/p-2/b2-1-</p>
            <p>KEGG: C12835</p>
            <p>METACYC: CPD-10637</p>
            <p>MXNREF: MNXM34561</p>
            <p>SEED: cpd09314</p>
            <p>SMILES: [O-]C(=O)C(Cl)C(=O)C=C(Cl)C([O-])=O</p>
          </html>
        </notes>
        <annotation>
          <rdf:RDF xmlns:rdf="http://www.w3.org/1999/02/22-rdf-syntax-ns#" xmlns:dcterms="http://purl.org/dc/terms/" xmlns:vCard="http://www.w3.org/2001/vcard-rdf/3.0#" xmlns:vCard4="http://www.w3.org/2006/vcard/ns#" xmlns:bqbiol="http://biomodels.net/biology-qualifiers/" xmlns:bqmodel="http://biomodels.net/model-qualifiers/">
            <rdf:Description rdf:about="#meta_M_MNXM34561_i">
              <bqbiol:is>
                <rdf:Bag>
                  <rdf:li rdf:resource="https://identifiers.org/chebi/CHEBI:19373"/>
                  <rdf:li rdf:resource="https://identifiers.org/chebi/CHEBI:31074"/>
                  <rdf:li rdf:resource="https://identifiers.org/inchi/InChI=1S/C6H4Cl2O5/c7-2(5(10)11)1-3(9)4(8)6(12)13/h1,4H,(H,10,11)(H,12,13)/p-2/b2-1-"/>
                  <rdf:li rdf:resource="https://identifiers.org/kegg.compound/C12835"/>
                  <rdf:li rdf:resource="https://identifiers.org/biocyc/CPD-10637"/>
                  <rdf:li rdf:resource="https://identifiers.org/metanetx.chemical/MNXM34561"/>
                  <rdf:li rdf:resource="https://identifiers.org/seed.compound/cpd09314"/>
                </rdf:Bag>
              </bqbiol:is>
            </rdf:Description>
          </rdf:RDF>
        </annotation>
      </species>
      <species metaid="meta_M_MNXM2084_i" sboTerm="SBO:0000247" id="M_MNXM2084_i" name="4-carboxylatomethylenebut-2-en-4-olide" compartment="i" hasOnlySubstanceUnits="false" boundaryCondition="false" constant="false" fbc:charge="-1" fbc:chemicalFormula="C6H3O4">
        <notes>
          <html xmlns="http://www.w3.org/1999/xhtml">
            <p>BRENDA: BG23083</p>
            <p>CHARGE: -1</p>
            <p>CHEBI: 11972, 18371, 10478, 23299, 57263</p>
            <p>FORMULA: C6H3O4</p>
            <p>INCHI: InChI=1S/C6H4O4/c7-5(8)3-4-1-2-6(9)10-4/h1-3H,(H,7,8)/p-1/b4-3+</p>
            <p>KEGG: C04431</p>
            <p>METACYC: 4-CARBOXYMETHYLENEBUT-2-EN-4-OLIDE</p>
            <p>MXNREF: MNXM2084</p>
            <p>SEED: cpd02705</p>
            <p>SMILES: [O-]C(=O)C=C1OC(=O)C=C1</p>
          </html>
        </notes>
        <annotation>
          <rdf:RDF xmlns:rdf="http://www.w3.org/1999/02/22-rdf-syntax-ns#" xmlns:dcterms="http://purl.org/dc/terms/" xmlns:vCard="http://www.w3.org/2001/vcard-rdf/3.0#" xmlns:vCard4="http://www.w3.org/2006/vcard/ns#" xmlns:bqbiol="http://biomodels.net/biology-qualifiers/" xmlns:bqmodel="http://biomodels.net/model-qualifiers/">
            <rdf:Description rdf:about="#meta_M_MNXM2084_i">
              <bqbiol:is>
                <rdf:Bag>
                  <rdf:li rdf:resource="https://identifiers.org/chebi/CHEBI:11972"/>
                  <rdf:li rdf:resource="https://identifiers.org/chebi/CHEBI:18371"/>
                  <rdf:li rdf:resource="https://identifiers.org/chebi/CHEBI:10478"/>
                  <rdf:li rdf:resource="https://identifiers.org/chebi/CHEBI:23299"/>
                  <rdf:li rdf:resource="https://identifiers.org/chebi/CHEBI:57263"/>
                  <rdf:li rdf:resource="https://identifiers.org/inchi/InChI=1S/C6H4O4/c7-5(8)3-4-1-2-6(9)10-4/h1-3H,(H,7,8)/p-1/b4-3+"/>
                  <rdf:li rdf:resource="https://identifiers.org/kegg.compound/C04431"/>
                  <rdf:li rdf:resource="https://identifiers.org/biocyc/4-CARBOXYMETHYLENEBUT-2-EN-4-OLIDE"/>
                  <rdf:li rdf:resource="https://identifiers.org/metanetx.chemical/MNXM2084"/>
                  <rdf:li rdf:resource="https://identifiers.org/seed.compound/cpd02705"/>
                </rdf:Bag>
              </bqbiol:is>
            </rdf:Description>
          </rdf:RDF>
        </annotation>
      </species>
      <species metaid="meta_M_MNXM3236_i" sboTerm="SBO:0000247" id="M_MNXM3236_i" name="cis-2-chloro-4-carboxylatomethylenebut-2-en-1,4-olide" compartment="i" hasOnlySubstanceUnits="false" boundaryCondition="false" constant="false" fbc:charge="-1" fbc:chemicalFormula="C6H2ClO4">
        <notes>
          <html xmlns="http://www.w3.org/1999/xhtml">
            <p>BRENDA: BG29483</p>
            <p>CHARGE: -1</p>
            <p>CHEBI: 16211, 10467, 12794, 23282, 38122, 57681</p>
            <p>FORMULA: C6H2ClO4</p>
            <p>INCHI: InChI=1S/C6H3ClO4/c7-4-1-3(2-5(8)9)11-6(4)10/h1-2H,(H,8,9)/p-1/b3-2+</p>
            <p>KEGG: C04706</p>
            <p>METACYC: CIS-2-CHLORO-4-CARBOXYMETHYLENEBUT-2-EN-</p>
            <p>MXNREF: MNXM3236</p>
            <p>SEED: cpd02864</p>
            <p>SMILES: [O-]C(=O)\C=C1\OC(=O)C(Cl)=C1</p>
          </html>
        </notes>
        <annotation>
          <rdf:RDF xmlns:rdf="http://www.w3.org/1999/02/22-rdf-syntax-ns#" xmlns:dcterms="http://purl.org/dc/terms/" xmlns:vCard="http://www.w3.org/2001/vcard-rdf/3.0#" xmlns:vCard4="http://www.w3.org/2006/vcard/ns#" xmlns:bqbiol="http://biomodels.net/biology-qualifiers/" xmlns:bqmodel="http://biomodels.net/model-qualifiers/">
            <rdf:Description rdf:about="#meta_M_MNXM3236_i">
              <bqbiol:is>
                <rdf:Bag>
                  <rdf:li rdf:resource="https://identifiers.org/chebi/CHEBI:16211"/>
                  <rdf:li rdf:resource="https://identifiers.org/chebi/CHEBI:10467"/>
                  <rdf:li rdf:resource="https://identifiers.org/chebi/CHEBI:12794"/>
                  <rdf:li rdf:resource="https://identifiers.org/chebi/CHEBI:23282"/>
                  <rdf:li rdf:resource="https://identifiers.org/chebi/CHEBI:38122"/>
                  <rdf:li rdf:resource="https://identifiers.org/chebi/CHEBI:57681"/>
                  <rdf:li rdf:resource="https://identifiers.org/inchi/InChI=1S/C6H3ClO4/c7-4-1-3(2-5(8)9)11-6(4)10/h1-2H,(H,8,9)/p-1/b3-2+"/>
                  <rdf:li rdf:resource="https://identifiers.org/kegg.compound/C04706"/>
                  <rdf:li rdf:resource="https://identifiers.org/biocyc/CIS-2-CHLORO-4-CARBOXYMETHYLENEBUT-2-EN-"/>
                  <rdf:li rdf:resource="https://identifiers.org/metanetx.chemical/MNXM3236"/>
                  <rdf:li rdf:resource="https://identifiers.org/seed.compound/cpd02864"/>
                </rdf:Bag>
              </bqbiol:is>
            </rdf:Description>
          </rdf:RDF>
        </annotation>
      </species>
      <species metaid="meta_M_MNXM2472_i" sboTerm="SBO:0000247" id="M_MNXM2472_i" name="2-chloromaleylacetate" compartment="i" hasOnlySubstanceUnits="false" boundaryCondition="false" constant="false" fbc:charge="-2" fbc:chemicalFormula="C6H3ClO5">
        <notes>
          <html xmlns="http://www.w3.org/1999/xhtml">
            <p>BRENDA: BG23148</p>
            <p>CHARGE: -2</p>
            <p>FORMULA: C6H3ClO5</p>
            <p>INCHI: InChI=1S/C6H5ClO5/c7-4(6(11)12)1-3(8)2-5(9)10/h1H,2H2,(H,9,10)(H,11,12)/p-2/b4-1+</p>
            <p>KEGG: C06329</p>
            <p>METACYC: 2-CHLOROMALEYLACETATE</p>
            <p>MXNREF: MNXM2472</p>
            <p>SEED: cpd03770</p>
            <p>SMILES: [O-]C(=O)CC(=O)\C=C(\Cl)C([O-])=O</p>
          </html>
        </notes>
        <annotation>
          <rdf:RDF xmlns:rdf="http://www.w3.org/1999/02/22-rdf-syntax-ns#" xmlns:dcterms="http://purl.org/dc/terms/" xmlns:vCard="http://www.w3.org/2001/vcard-rdf/3.0#" xmlns:vCard4="http://www.w3.org/2006/vcard/ns#" xmlns:bqbiol="http://biomodels.net/biology-qualifiers/" xmlns:bqmodel="http://biomodels.net/model-qualifiers/">
            <rdf:Description rdf:about="#meta_M_MNXM2472_i">
              <bqbiol:is>
                <rdf:Bag>
                  <rdf:li rdf:resource="https://identifiers.org/biomodels.sbo/SBO:0000247"/>
                  <rdf:li rdf:resource="https://identifiers.org/inchi/InChI=1S/C6H5ClO5/c7-4(6(11)12)1-3(8)2-5(9)10/h1H,2H2,(H,9,10)(H,11,12)/p-2/b4-1+"/>
                  <rdf:li rdf:resource="https://identifiers.org/kegg.compound/C06329"/>
                  <rdf:li rdf:resource="https://identifiers.org/biocyc/2-CHLOROMALEYLACETATE"/>
                  <rdf:li rdf:resource="https://identifiers.org/metanetx.chemical/MNXM2472"/>
                  <rdf:li rdf:resource="https://identifiers.org/seed.compound/cpd03770"/>
                </rdf:Bag>
              </bqbiol:is>
            </rdf:Description>
          </rdf:RDF>
        </annotation>
      </species>
      <species metaid="meta_M_MNXM6408_i" sboTerm="SBO:0000247" id="M_MNXM6408_i" name="protoanemonin" compartment="i" hasOnlySubstanceUnits="false" boundaryCondition="false" constant="false" fbc:charge="0" fbc:chemicalFormula="C5H4O2">
        <notes>
          <html xmlns="http://www.w3.org/1999/xhtml">
            <p>CHARGE: 0</p>
            <p>CHEBI: 28906, 20447, 8585</p>
            <p>FORMULA: C5H4O2</p>
            <p>INCHI: InChI=1S/C5H4O2/c1-4-2-3-5(6)7-4/h2-3H,1H2</p>
            <p>KEGG: C07090</p>
            <p>METACYC: CPD-10640</p>
            <p>MXNREF: MNXM6408</p>
            <p>SEED: cpd04365</p>
            <p>SMILES: C=C1OC(=O)C=C1</p>
          </html>
        </notes>
        <annotation>
          <rdf:RDF xmlns:rdf="http://www.w3.org/1999/02/22-rdf-syntax-ns#" xmlns:dcterms="http://purl.org/dc/terms/" xmlns:vCard="http://www.w3.org/2001/vcard-rdf/3.0#" xmlns:vCard4="http://www.w3.org/2006/vcard/ns#" xmlns:bqbiol="http://biomodels.net/biology-qualifiers/" xmlns:bqmodel="http://biomodels.net/model-qualifiers/">
            <rdf:Description rdf:about="#meta_M_MNXM6408_i">
              <bqbiol:is>
                <rdf:Bag>
                  <rdf:li rdf:resource="https://identifiers.org/chebi/CHEBI:28906"/>
                  <rdf:li rdf:resource="https://identifiers.org/chebi/CHEBI:20447"/>
                  <rdf:li rdf:resource="https://identifiers.org/chebi/CHEBI:8585"/>
                  <rdf:li rdf:resource="https://identifiers.org/inchi/InChI=1S/C5H4O2/c1-4-2-3-5(6)7-4/h2-3H,1H2"/>
                  <rdf:li rdf:resource="https://identifiers.org/kegg.compound/C07090"/>
                  <rdf:li rdf:resource="https://identifiers.org/biocyc/CPD-10640"/>
                  <rdf:li rdf:resource="https://identifiers.org/metanetx.chemical/MNXM6408"/>
                  <rdf:li rdf:resource="https://identifiers.org/seed.compound/cpd04365"/>
                </rdf:Bag>
              </bqbiol:is>
            </rdf:Description>
          </rdf:RDF>
        </annotation>
      </species>
      <species metaid="meta_M_MNXM93255_i" sboTerm="SBO:0000247" id="M_MNXM93255_i" name="cis-Acetylacrylate" compartment="i" hasOnlySubstanceUnits="false" boundaryCondition="false" constant="false" fbc:charge="-1" fbc:chemicalFormula="C5H5O3">
        <notes>
          <html xmlns="http://www.w3.org/1999/xhtml">
            <p>CHARGE: -1</p>
            <p>CHEBI: 28993, 23305, 10481</p>
            <p>FORMULA: C5H5O3</p>
            <p>KEGG: C07091</p>
            <p>MXNREF: MNXM93255</p>
            <p>SEED: cpd04366</p>
          </html>
        </notes>
        <annotation>
          <rdf:RDF xmlns:rdf="http://www.w3.org/1999/02/22-rdf-syntax-ns#" xmlns:dcterms="http://purl.org/dc/terms/" xmlns:vCard="http://www.w3.org/2001/vcard-rdf/3.0#" xmlns:vCard4="http://www.w3.org/2006/vcard/ns#" xmlns:bqbiol="http://biomodels.net/biology-qualifiers/" xmlns:bqmodel="http://biomodels.net/model-qualifiers/">
            <rdf:Description rdf:about="#meta_M_MNXM93255_i">
              <bqbiol:is>
                <rdf:Bag>
                  <rdf:li rdf:resource="https://identifiers.org/chebi/CHEBI:28993"/>
                  <rdf:li rdf:resource="https://identifiers.org/chebi/CHEBI:23305"/>
                  <rdf:li rdf:resource="https://identifiers.org/chebi/CHEBI:10481"/>
                  <rdf:li rdf:resource="https://identifiers.org/kegg.compound/C07091"/>
                  <rdf:li rdf:resource="https://identifiers.org/metanetx.chemical/MNXM93255"/>
                  <rdf:li rdf:resource="https://identifiers.org/seed.compound/cpd04366"/>
                </rdf:Bag>
              </bqbiol:is>
            </rdf:Description>
          </rdf:RDF>
        </annotation>
      </species>
      <species metaid="meta_M_MNXM9748_i" sboTerm="SBO:0000247" id="M_MNXM9748_i" name="2,3,5-Trichlorodienelactone" compartment="i" hasOnlySubstanceUnits="false" boundaryCondition="false" constant="false" fbc:charge="-1" fbc:chemicalFormula="C6Cl3O4">
        <notes>
          <html xmlns="http://www.w3.org/1999/xhtml">
            <p>CHARGE: -1</p>
            <p>FORMULA: C6Cl3O4</p>
            <p>INCHI: InChI=1S/C6HCl3O4/c7-1-2(8)6(12)13-4(1)3(9)5(10)11/h(H,10,11)/p-1/b4-3+</p>
            <p>KEGG: C18242</p>
            <p>MXNREF: MNXM9748</p>
            <p>SMILES: [O-]C(=O)C(\Cl)=C1/OC(=O)C(Cl)=C1Cl</p>
          </html>
        </notes>
        <annotation>
          <rdf:RDF xmlns:rdf="http://www.w3.org/1999/02/22-rdf-syntax-ns#" xmlns:dcterms="http://purl.org/dc/terms/" xmlns:vCard="http://www.w3.org/2001/vcard-rdf/3.0#" xmlns:vCard4="http://www.w3.org/2006/vcard/ns#" xmlns:bqbiol="http://biomodels.net/biology-qualifiers/" xmlns:bqmodel="http://biomodels.net/model-qualifiers/">
            <rdf:Description rdf:about="#meta_M_MNXM9748_i">
              <bqbiol:is>
                <rdf:Bag>
                  <rdf:li rdf:resource="https://identifiers.org/biomodels.sbo/SBO:0000247"/>
                  <rdf:li rdf:resource="https://identifiers.org/inchi/InChI=1S/C6HCl3O4/c7-1-2(8)6(12)13-4(1)3(9)5(10)11/h(H,10,11)/p-1/b4-3+"/>
                  <rdf:li rdf:resource="https://identifiers.org/kegg.compound/C18242"/>
                  <rdf:li rdf:resource="https://identifiers.org/metanetx.chemical/MNXM9748"/>
                </rdf:Bag>
              </bqbiol:is>
            </rdf:Description>
          </rdf:RDF>
        </annotation>
      </species>
      <species metaid="meta_M_MNXM8039_i" sboTerm="SBO:0000247" id="M_MNXM8039_i" name="2,3,5-trichloromaleylacetic acid" compartment="i" hasOnlySubstanceUnits="false" boundaryCondition="false" constant="false" fbc:charge="-2" fbc:chemicalFormula="C6HCl3O5">
        <notes>
          <html xmlns="http://www.w3.org/1999/xhtml">
            <p>CHARGE: -2</p>
            <p>CHEBI: 19297</p>
            <p>FORMULA: C6HCl3O5</p>
            <p>INCHI: InChI=1S/C6H3Cl3O5/c7-1(2(8)5(11)12)4(10)3(9)6(13)14/h3H,(H,11,12)(H,13,14)/p-2/b2-1-</p>
            <p>KEGG: C18243</p>
            <p>MXNREF: MNXM8039</p>
            <p>SMILES: [O-]C(=O)C(Cl)C(=O)C(\Cl)=C(\Cl)C([O-])=O</p>
          </html>
        </notes>
        <annotation>
          <rdf:RDF xmlns:rdf="http://www.w3.org/1999/02/22-rdf-syntax-ns#" xmlns:dcterms="http://purl.org/dc/terms/" xmlns:vCard="http://www.w3.org/2001/vcard-rdf/3.0#" xmlns:vCard4="http://www.w3.org/2006/vcard/ns#" xmlns:bqbiol="http://biomodels.net/biology-qualifiers/" xmlns:bqmodel="http://biomodels.net/model-qualifiers/">
            <rdf:Description rdf:about="#meta_M_MNXM8039_i">
              <bqbiol:is>
                <rdf:Bag>
                  <rdf:li rdf:resource="https://identifiers.org/chebi/CHEBI:19297"/>
                  <rdf:li rdf:resource="https://identifiers.org/inchi/InChI=1S/C6H3Cl3O5/c7-1(2(8)5(11)12)4(10)3(9)6(13)14/h3H,(H,11,12)(H,13,14)/p-2/b2-1-"/>
                  <rdf:li rdf:resource="https://identifiers.org/kegg.compound/C18243"/>
                  <rdf:li rdf:resource="https://identifiers.org/metanetx.chemical/MNXM8039"/>
                </rdf:Bag>
              </bqbiol:is>
            </rdf:Description>
          </rdf:RDF>
        </annotation>
      </species>
      <species metaid="meta_M_MNXM6572_i" sboTerm="SBO:0000247" id="M_MNXM6572_i" name="1,2-bis(4-hydroxyphenyl)propan-2-ol" compartment="i" hasOnlySubstanceUnits="false" boundaryCondition="false" constant="false" fbc:charge="0" fbc:chemicalFormula="C15H16O3">
        <notes>
          <html xmlns="http://www.w3.org/1999/xhtml">
            <p>CHARGE: 0</p>
            <p>CHEBI: 31035</p>
            <p>FORMULA: C15H16O3</p>
            <p>INCHI: InChI=1S/C15H16O3/c1-15(18,12-4-8-14(17)9-5-12)10-11-2-6-13(16)7-3-11/h2-9,16-18H,10H2,1H3</p>
            <p>KEGG: C13629</p>
            <p>MXNREF: MNXM6572</p>
            <p>SEED: cpd09480</p>
            <p>SMILES: CC(O)(CC1=CC=C(O)C=C1)C1=CC=C(O)C=C1</p>
          </html>
        </notes>
        <annotation>
          <rdf:RDF xmlns:rdf="http://www.w3.org/1999/02/22-rdf-syntax-ns#" xmlns:dcterms="http://purl.org/dc/terms/" xmlns:vCard="http://www.w3.org/2001/vcard-rdf/3.0#" xmlns:vCard4="http://www.w3.org/2006/vcard/ns#" xmlns:bqbiol="http://biomodels.net/biology-qualifiers/" xmlns:bqmodel="http://biomodels.net/model-qualifiers/">
            <rdf:Description rdf:about="#meta_M_MNXM6572_i">
              <bqbiol:is>
                <rdf:Bag>
                  <rdf:li rdf:resource="https://identifiers.org/chebi/CHEBI:31035"/>
                  <rdf:li rdf:resource="https://identifiers.org/inchi/InChI=1S/C15H16O3/c1-15(18,12-4-8-14(17)9-5-12)10-11-2-6-13(16)7-3-11/h2-9,16-18H,10H2,1H3"/>
                  <rdf:li rdf:resource="https://identifiers.org/kegg.compound/C13629"/>
                  <rdf:li rdf:resource="https://identifiers.org/metanetx.chemical/MNXM6572"/>
                  <rdf:li rdf:resource="https://identifiers.org/seed.compound/cpd09480"/>
                </rdf:Bag>
              </bqbiol:is>
            </rdf:Description>
          </rdf:RDF>
        </annotation>
      </species>
      <species metaid="meta_M_MNXM2643_i" sboTerm="SBO:0000247" id="M_MNXM2643_i" name="bisphenol A" compartment="i" hasOnlySubstanceUnits="false" boundaryCondition="false" constant="false" fbc:charge="0" fbc:chemicalFormula="C15H16O2">
        <notes>
          <html xmlns="http://www.w3.org/1999/xhtml">
            <p>CHARGE: 0</p>
            <p>CHEBI: 33216, 47094, 22900, 31295</p>
            <p>FORMULA: C15H16O2</p>
            <p>INCHI: InChI=1S/C15H16O2/c1-15(2,11-3-7-13(16)8-4-11)12-5-9-14(17)10-6-12/h3-10,16-17H,1-2H3</p>
            <p>KEGG: C13624</p>
            <p>MXNREF: MNXM2643</p>
            <p>SEED: cpd09476</p>
            <p>SMILES: CC(C)(C1=CC=C(O)C=C1)C1=CC=C(O)C=C1</p>
          </html>
        </notes>
        <annotation>
          <rdf:RDF xmlns:rdf="http://www.w3.org/1999/02/22-rdf-syntax-ns#" xmlns:dcterms="http://purl.org/dc/terms/" xmlns:vCard="http://www.w3.org/2001/vcard-rdf/3.0#" xmlns:vCard4="http://www.w3.org/2006/vcard/ns#" xmlns:bqbiol="http://biomodels.net/biology-qualifiers/" xmlns:bqmodel="http://biomodels.net/model-qualifiers/">
            <rdf:Description rdf:about="#meta_M_MNXM2643_i">
              <bqbiol:is>
                <rdf:Bag>
                  <rdf:li rdf:resource="https://identifiers.org/chebi/CHEBI:33216"/>
                  <rdf:li rdf:resource="https://identifiers.org/chebi/CHEBI:47094"/>
                  <rdf:li rdf:resource="https://identifiers.org/chebi/CHEBI:22900"/>
                  <rdf:li rdf:resource="https://identifiers.org/chebi/CHEBI:31295"/>
                  <rdf:li rdf:resource="https://identifiers.org/inchi/InChI=1S/C15H16O2/c1-15(2,11-3-7-13(16)8-4-11)12-5-9-14(17)10-6-12/h3-10,16-17H,1-2H3"/>
                  <rdf:li rdf:resource="https://identifiers.org/kegg.compound/C13624"/>
                  <rdf:li rdf:resource="https://identifiers.org/metanetx.chemical/MNXM2643"/>
                  <rdf:li rdf:resource="https://identifiers.org/seed.compound/cpd09476"/>
                </rdf:Bag>
              </bqbiol:is>
            </rdf:Description>
          </rdf:RDF>
        </annotation>
      </species>
      <species metaid="meta_M_MLBr_02088_i" sboTerm="SBO:0000247" id="M_MLBr_02088_i" name="Putative cytochrome p450" compartment="i" hasOnlySubstanceUnits="false" boundaryCondition="false" constant="false">
        <annotation>
          <rdf:RDF xmlns:rdf="http://www.w3.org/1999/02/22-rdf-syntax-ns#" xmlns:dcterms="http://purl.org/dc/terms/" xmlns:vCard="http://www.w3.org/2001/vcard-rdf/3.0#" xmlns:vCard4="http://www.w3.org/2006/vcard/ns#" xmlns:bqbiol="http://biomodels.net/biology-qualifiers/" xmlns:bqmodel="http://biomodels.net/model-qualifiers/">
            <rdf:Description rdf:about="#meta_M_MLBr_02088_i">
              <bqbiol:is>
                <rdf:Bag>
                  <rdf:li rdf:resource="https://identifiers.org/uniprot/B8ZSP5"/>
                  <rdf:li rdf:resource="https://identifiers.org/kegg.genes/mlb:MLBr_02088"/>
                  <rdf:li rdf:resource="https://identifiers.org/biomodels.sbo/SBO:0000252"/>
                </rdf:Bag>
              </bqbiol:is>
            </rdf:Description>
          </rdf:RDF>
        </annotation>
      </species>
      <species metaid="meta_M_MNXM6665_i" sboTerm="SBO:0000247" id="M_MNXM6665_i" name="2,3-Bis(4-hydroxyphenyl)-1,2-propanediol" compartment="i" hasOnlySubstanceUnits="false" boundaryCondition="false" constant="false" fbc:charge="0" fbc:chemicalFormula="C15H16O4">
        <notes>
          <html xmlns="http://www.w3.org/1999/xhtml">
            <p>CHARGE: 0</p>
            <p>FORMULA: C15H16O4</p>
            <p>INCHI: InChI=1S/C15H16O4/c16-10-15(19,12-3-7-14(18)8-4-12)9-11-1-5-13(17)6-2-11/h1-8,16-19H,9-10H2</p>
            <p>KEGG: C13634</p>
            <p>MXNREF: MNXM6665</p>
            <p>SEED: cpd09485</p>
            <p>SMILES: OCC(O)(CC1=CC=C(O)C=C1)C1=CC=C(O)C=C1</p>
          </html>
        </notes>
        <annotation>
          <rdf:RDF xmlns:rdf="http://www.w3.org/1999/02/22-rdf-syntax-ns#" xmlns:dcterms="http://purl.org/dc/terms/" xmlns:vCard="http://www.w3.org/2001/vcard-rdf/3.0#" xmlns:vCard4="http://www.w3.org/2006/vcard/ns#" xmlns:bqbiol="http://biomodels.net/biology-qualifiers/" xmlns:bqmodel="http://biomodels.net/model-qualifiers/">
            <rdf:Description rdf:about="#meta_M_MNXM6665_i">
              <bqbiol:is>
                <rdf:Bag>
                  <rdf:li rdf:resource="https://identifiers.org/biomodels.sbo/SBO:0000247"/>
                  <rdf:li rdf:resource="https://identifiers.org/inchi/InChI=1S/C15H16O4/c16-10-15(19,12-3-7-14(18)8-4-12)9-11-1-5-13(17)6-2-11/h1-8,16-19H,9-10H2"/>
                  <rdf:li rdf:resource="https://identifiers.org/kegg.compound/C13634"/>
                  <rdf:li rdf:resource="https://identifiers.org/metanetx.chemical/MNXM6665"/>
                  <rdf:li rdf:resource="https://identifiers.org/seed.compound/cpd09485"/>
                </rdf:Bag>
              </bqbiol:is>
            </rdf:Description>
          </rdf:RDF>
        </annotation>
      </species>
      <species metaid="meta_M_MNXM3436_i" sboTerm="SBO:0000247" id="M_MNXM3436_i" name="2,2-bis(4-hydroxyphenyl)-1-propanol" compartment="i" hasOnlySubstanceUnits="false" boundaryCondition="false" constant="false" fbc:charge="0" fbc:chemicalFormula="C15H16O3">
        <notes>
          <html xmlns="http://www.w3.org/1999/xhtml">
            <p>CHARGE: 0</p>
            <p>CHEBI: 33613, 19286, 31066</p>
            <p>FORMULA: C15H16O3</p>
            <p>INCHI: InChI=1S/C15H16O3/c1-15(10-16,11-2-6-13(17)7-3-11)12-4-8-14(18)9-5-12/h2-9,16-18H,10H2,1H3</p>
            <p>KEGG: C13631</p>
            <p>MXNREF: MNXM3436</p>
            <p>SEED: cpd09482</p>
            <p>SMILES: CC(CO)(C1=CC=C(O)C=C1)C1=CC=C(O)C=C1</p>
          </html>
        </notes>
        <annotation>
          <rdf:RDF xmlns:rdf="http://www.w3.org/1999/02/22-rdf-syntax-ns#" xmlns:dcterms="http://purl.org/dc/terms/" xmlns:vCard="http://www.w3.org/2001/vcard-rdf/3.0#" xmlns:vCard4="http://www.w3.org/2006/vcard/ns#" xmlns:bqbiol="http://biomodels.net/biology-qualifiers/" xmlns:bqmodel="http://biomodels.net/model-qualifiers/">
            <rdf:Description rdf:about="#meta_M_MNXM3436_i">
              <bqbiol:is>
                <rdf:Bag>
                  <rdf:li rdf:resource="https://identifiers.org/chebi/CHEBI:33613"/>
                  <rdf:li rdf:resource="https://identifiers.org/chebi/CHEBI:19286"/>
                  <rdf:li rdf:resource="https://identifiers.org/chebi/CHEBI:31066"/>
                  <rdf:li rdf:resource="https://identifiers.org/inchi/InChI=1S/C15H16O3/c1-15(10-16,11-2-6-13(17)7-3-11)12-4-8-14(18)9-5-12/h2-9,16-18H,10H2,1H3"/>
                  <rdf:li rdf:resource="https://identifiers.org/kegg.compound/C13631"/>
                  <rdf:li rdf:resource="https://identifiers.org/metanetx.chemical/MNXM3436"/>
                  <rdf:li rdf:resource="https://identifiers.org/seed.compound/cpd09482"/>
                </rdf:Bag>
              </bqbiol:is>
            </rdf:Description>
          </rdf:RDF>
        </annotation>
      </species>
      <species metaid="meta_M_MNXM16361_i" sboTerm="SBO:0000247" id="M_MNXM16361_i" name="Bis(4-hydroxyphenyl)methane" compartment="i" hasOnlySubstanceUnits="false" boundaryCondition="false" constant="false" fbc:charge="0" fbc:chemicalFormula="C13H12O2">
        <notes>
          <html xmlns="http://www.w3.org/1999/xhtml">
            <p>CHARGE: 0</p>
            <p>FORMULA: C13H12O2</p>
            <p>INCHI: InChI=1S/C13H12O2/c14-12-5-1-10(2-6-12)9-11-3-7-13(15)8-4-11/h1-8,14-15H,9H2</p>
            <p>KEGG: C14298</p>
            <p>MXNREF: MNXM16361</p>
            <p>SEED: cpd09997</p>
            <p>SMILES: OC1=CC=C(CC2=CC=C(O)C=C2)C=C1</p>
          </html>
        </notes>
        <annotation>
          <rdf:RDF xmlns:rdf="http://www.w3.org/1999/02/22-rdf-syntax-ns#" xmlns:dcterms="http://purl.org/dc/terms/" xmlns:vCard="http://www.w3.org/2001/vcard-rdf/3.0#" xmlns:vCard4="http://www.w3.org/2006/vcard/ns#" xmlns:bqbiol="http://biomodels.net/biology-qualifiers/" xmlns:bqmodel="http://biomodels.net/model-qualifiers/">
            <rdf:Description rdf:about="#meta_M_MNXM16361_i">
              <bqbiol:is>
                <rdf:Bag>
                  <rdf:li rdf:resource="https://identifiers.org/biomodels.sbo/SBO:0000247"/>
                  <rdf:li rdf:resource="https://identifiers.org/inchi/InChI=1S/C13H12O2/c14-12-5-1-10(2-6-12)9-11-3-7-13(15)8-4-11/h1-8,14-15H,9H2"/>
                  <rdf:li rdf:resource="https://identifiers.org/kegg.compound/C14298"/>
                  <rdf:li rdf:resource="https://identifiers.org/metanetx.chemical/MNXM16361"/>
                  <rdf:li rdf:resource="https://identifiers.org/seed.compound/cpd09997"/>
                </rdf:Bag>
              </bqbiol:is>
            </rdf:Description>
          </rdf:RDF>
        </annotation>
      </species>
      <species metaid="meta_M_MNXM10825_i" sboTerm="SBO:0000247" id="M_MNXM10825_i" name="Bis(4-hydroxyphenyl)methanol" compartment="i" hasOnlySubstanceUnits="false" boundaryCondition="false" constant="false" fbc:charge="0" fbc:chemicalFormula="C13H12O3">
        <notes>
          <html xmlns="http://www.w3.org/1999/xhtml">
            <p>CHARGE: 0</p>
            <p>FORMULA: C13H12O3</p>
            <p>INCHI: InChI=1S/C13H12O3/c14-11-5-1-9(2-6-11)13(16)10-3-7-12(15)8-4-10/h1-8,13-16H</p>
            <p>KEGG: C18215</p>
            <p>MXNREF: MNXM10825</p>
            <p>SMILES: OC(C1=CC=C(O)C=C1)C1=CC=C(O)C=C1</p>
          </html>
        </notes>
        <annotation>
          <rdf:RDF xmlns:rdf="http://www.w3.org/1999/02/22-rdf-syntax-ns#" xmlns:dcterms="http://purl.org/dc/terms/" xmlns:vCard="http://www.w3.org/2001/vcard-rdf/3.0#" xmlns:vCard4="http://www.w3.org/2006/vcard/ns#" xmlns:bqbiol="http://biomodels.net/biology-qualifiers/" xmlns:bqmodel="http://biomodels.net/model-qualifiers/">
            <rdf:Description rdf:about="#meta_M_MNXM10825_i">
              <bqbiol:is>
                <rdf:Bag>
                  <rdf:li rdf:resource="https://identifiers.org/biomodels.sbo/SBO:0000247"/>
                  <rdf:li rdf:resource="https://identifiers.org/inchi/InChI=1S/C13H12O3/c14-11-5-1-9(2-6-11)13(16)10-3-7-12(15)8-4-10/h1-8,13-16H"/>
                  <rdf:li rdf:resource="https://identifiers.org/kegg.compound/C18215"/>
                  <rdf:li rdf:resource="https://identifiers.org/metanetx.chemical/MNXM10825"/>
                </rdf:Bag>
              </bqbiol:is>
            </rdf:Description>
          </rdf:RDF>
        </annotation>
      </species>
      <species metaid="meta_M_MNXM10142_i" sboTerm="SBO:0000247" id="M_MNXM10142_i" name="4,4&apos;-Dihydroxybenzophenone" compartment="i" hasOnlySubstanceUnits="false" boundaryCondition="false" constant="false" fbc:charge="0" fbc:chemicalFormula="C13H10O3">
        <notes>
          <html xmlns="http://www.w3.org/1999/xhtml">
            <p>CHARGE: 0</p>
            <p>FORMULA: C13H10O3</p>
            <p>INCHI: InChI=1S/C13H10O3/c14-11-5-1-9(2-6-11)13(16)10-3-7-12(15)8-4-10/h1-8,14-15H</p>
            <p>KEGG: C14220</p>
            <p>MXNREF: MNXM10142</p>
            <p>SEED: cpd09919</p>
            <p>SMILES: OC1=CC=C(C=C1)C(=O)C1=CC=C(O)C=C1</p>
          </html>
        </notes>
        <annotation>
          <rdf:RDF xmlns:rdf="http://www.w3.org/1999/02/22-rdf-syntax-ns#" xmlns:dcterms="http://purl.org/dc/terms/" xmlns:vCard="http://www.w3.org/2001/vcard-rdf/3.0#" xmlns:vCard4="http://www.w3.org/2006/vcard/ns#" xmlns:bqbiol="http://biomodels.net/biology-qualifiers/" xmlns:bqmodel="http://biomodels.net/model-qualifiers/">
            <rdf:Description rdf:about="#meta_M_MNXM10142_i">
              <bqbiol:is>
                <rdf:Bag>
                  <rdf:li rdf:resource="https://identifiers.org/biomodels.sbo/SBO:0000247"/>
                  <rdf:li rdf:resource="https://identifiers.org/inchi/InChI=1S/C13H10O3/c14-11-5-1-9(2-6-11)13(16)10-3-7-12(15)8-4-10/h1-8,14-15H"/>
                  <rdf:li rdf:resource="https://identifiers.org/kegg.compound/C14220"/>
                  <rdf:li rdf:resource="https://identifiers.org/metanetx.chemical/MNXM10142"/>
                  <rdf:li rdf:resource="https://identifiers.org/seed.compound/cpd09919"/>
                </rdf:Bag>
              </bqbiol:is>
            </rdf:Description>
          </rdf:RDF>
        </annotation>
      </species>
      <species metaid="meta_M_MNXM10203_i" sboTerm="SBO:0000247" id="M_MNXM10203_i" name="4-Hydroxyphenyl-4-hydroxybenzoate" compartment="i" hasOnlySubstanceUnits="false" boundaryCondition="false" constant="false" fbc:charge="0" fbc:chemicalFormula="C13H10O4">
        <notes>
          <html xmlns="http://www.w3.org/1999/xhtml">
            <p>CHARGE: 0</p>
            <p>FORMULA: C13H10O4</p>
            <p>INCHI: InChI=1S/C13H10O4/c14-10-3-1-9(2-4-10)13(16)17-12-7-5-11(15)6-8-12/h1-8,14-15H</p>
            <p>KEGG: C18216</p>
            <p>MXNREF: MNXM10203</p>
            <p>SMILES: OC1=CC=C(OC(=O)C2=CC=C(O)C=C2)C=C1</p>
          </html>
        </notes>
        <annotation>
          <rdf:RDF xmlns:rdf="http://www.w3.org/1999/02/22-rdf-syntax-ns#" xmlns:dcterms="http://purl.org/dc/terms/" xmlns:vCard="http://www.w3.org/2001/vcard-rdf/3.0#" xmlns:vCard4="http://www.w3.org/2006/vcard/ns#" xmlns:bqbiol="http://biomodels.net/biology-qualifiers/" xmlns:bqmodel="http://biomodels.net/model-qualifiers/">
            <rdf:Description rdf:about="#meta_M_MNXM10203_i">
              <bqbiol:is>
                <rdf:Bag>
                  <rdf:li rdf:resource="https://identifiers.org/biomodels.sbo/SBO:0000247"/>
                  <rdf:li rdf:resource="https://identifiers.org/inchi/InChI=1S/C13H10O4/c14-10-3-1-9(2-4-10)13(16)17-12-7-5-11(15)6-8-12/h1-8,14-15H"/>
                  <rdf:li rdf:resource="https://identifiers.org/kegg.compound/C18216"/>
                  <rdf:li rdf:resource="https://identifiers.org/metanetx.chemical/MNXM10203"/>
                </rdf:Bag>
              </bqbiol:is>
            </rdf:Description>
          </rdf:RDF>
        </annotation>
      </species>
      <species metaid="meta_M_MNXM91993_i" sboTerm="SBO:0000247" id="M_MNXM91993_i" name="4-Fluoromuconolactone" compartment="i" hasOnlySubstanceUnits="false" boundaryCondition="false" constant="false" fbc:charge="-1" fbc:chemicalFormula="C6H4O4F">
        <notes>
          <html xmlns="http://www.w3.org/1999/xhtml">
            <p>CHARGE: -1</p>
            <p>FORMULA: C6H4O4F</p>
            <p>KEGG: C16476</p>
            <p>MXNREF: MNXM91993</p>
            <p>SEED: cpd15180</p>
          </html>
        </notes>
        <annotation>
          <rdf:RDF xmlns:rdf="http://www.w3.org/1999/02/22-rdf-syntax-ns#" xmlns:dcterms="http://purl.org/dc/terms/" xmlns:vCard="http://www.w3.org/2001/vcard-rdf/3.0#" xmlns:vCard4="http://www.w3.org/2006/vcard/ns#" xmlns:bqbiol="http://biomodels.net/biology-qualifiers/" xmlns:bqmodel="http://biomodels.net/model-qualifiers/">
            <rdf:Description rdf:about="#meta_M_MNXM91993_i">
              <bqbiol:is>
                <rdf:Bag>
                  <rdf:li rdf:resource="https://identifiers.org/biomodels.sbo/SBO:0000247"/>
                  <rdf:li rdf:resource="https://identifiers.org/kegg.compound/C16476"/>
                  <rdf:li rdf:resource="https://identifiers.org/metanetx.chemical/MNXM91993"/>
                  <rdf:li rdf:resource="https://identifiers.org/seed.compound/cpd15180"/>
                </rdf:Bag>
              </bqbiol:is>
            </rdf:Description>
          </rdf:RDF>
        </annotation>
      </species>
      <species metaid="meta_M_MNXM996_i" sboTerm="SBO:0000247" id="M_MNXM996_i" name="fluoride" compartment="i" hasOnlySubstanceUnits="false" boundaryCondition="false" constant="false" fbc:charge="-1" fbc:chemicalFormula="F">
        <notes>
          <html xmlns="http://www.w3.org/1999/xhtml">
            <p>BRENDA: BG28685, BG91986</p>
            <p>CHARGE: -1</p>
            <p>CHEBI: 17051, 14271, 49593, 5113, 28741, 9178, 26713, 29228, 42645, 30211, 42641</p>
            <p>FORMULA: F</p>
            <p>INCHI: InChI=1S/FH/h1H/p-1</p>
            <p>KEGG: C00742, C16487</p>
            <p>METACYC: F-</p>
            <p>MXNREF: MNXM996</p>
            <p>SEED: cpd00552</p>
            <p>SMILES: [F-]</p>
          </html>
        </notes>
        <annotation>
          <rdf:RDF xmlns:rdf="http://www.w3.org/1999/02/22-rdf-syntax-ns#" xmlns:dcterms="http://purl.org/dc/terms/" xmlns:vCard="http://www.w3.org/2001/vcard-rdf/3.0#" xmlns:vCard4="http://www.w3.org/2006/vcard/ns#" xmlns:bqbiol="http://biomodels.net/biology-qualifiers/" xmlns:bqmodel="http://biomodels.net/model-qualifiers/">
            <rdf:Description rdf:about="#meta_M_MNXM996_i">
              <bqbiol:is>
                <rdf:Bag>
                  <rdf:li rdf:resource="https://identifiers.org/chebi/CHEBI:17051"/>
                  <rdf:li rdf:resource="https://identifiers.org/chebi/CHEBI:14271"/>
                  <rdf:li rdf:resource="https://identifiers.org/chebi/CHEBI:49593"/>
                  <rdf:li rdf:resource="https://identifiers.org/chebi/CHEBI:5113"/>
                  <rdf:li rdf:resource="https://identifiers.org/chebi/CHEBI:28741"/>
                  <rdf:li rdf:resource="https://identifiers.org/chebi/CHEBI:9178"/>
                  <rdf:li rdf:resource="https://identifiers.org/chebi/CHEBI:26713"/>
                  <rdf:li rdf:resource="https://identifiers.org/chebi/CHEBI:29228"/>
                  <rdf:li rdf:resource="https://identifiers.org/chebi/CHEBI:42645"/>
                  <rdf:li rdf:resource="https://identifiers.org/chebi/CHEBI:30211"/>
                  <rdf:li rdf:resource="https://identifiers.org/chebi/CHEBI:42641"/>
                  <rdf:li rdf:resource="https://identifiers.org/inchi/InChI=1S/FH/h1H/p-1"/>
                  <rdf:li rdf:resource="https://identifiers.org/kegg.compound/C00742"/>
                  <rdf:li rdf:resource="https://identifiers.org/kegg.compound/C16487"/>
                  <rdf:li rdf:resource="https://identifiers.org/biocyc/F-"/>
                  <rdf:li rdf:resource="https://identifiers.org/metanetx.chemical/MNXM996"/>
                  <rdf:li rdf:resource="https://identifiers.org/seed.compound/cpd00552"/>
                </rdf:Bag>
              </bqbiol:is>
            </rdf:Description>
          </rdf:RDF>
        </annotation>
      </species>
      <species metaid="meta_M_MNXM5339_i" sboTerm="SBO:0000247" id="M_MNXM5339_i" name="5-Fluoromuconolactone" compartment="i" hasOnlySubstanceUnits="false" boundaryCondition="false" constant="false" fbc:charge="-1" fbc:chemicalFormula="C6H4O4F">
        <notes>
          <html xmlns="http://www.w3.org/1999/xhtml">
            <p>CHARGE: -1</p>
            <p>FORMULA: C6H4O4F</p>
            <p>KEGG: C16477</p>
            <p>METACYC: CPD-10883</p>
            <p>MXNREF: MNXM5339</p>
            <p>SEED: cpd15181</p>
          </html>
        </notes>
        <annotation>
          <rdf:RDF xmlns:rdf="http://www.w3.org/1999/02/22-rdf-syntax-ns#" xmlns:dcterms="http://purl.org/dc/terms/" xmlns:vCard="http://www.w3.org/2001/vcard-rdf/3.0#" xmlns:vCard4="http://www.w3.org/2006/vcard/ns#" xmlns:bqbiol="http://biomodels.net/biology-qualifiers/" xmlns:bqmodel="http://biomodels.net/model-qualifiers/">
            <rdf:Description rdf:about="#meta_M_MNXM5339_i">
              <bqbiol:is>
                <rdf:Bag>
                  <rdf:li rdf:resource="https://identifiers.org/biomodels.sbo/SBO:0000247"/>
                  <rdf:li rdf:resource="https://identifiers.org/kegg.compound/C16477"/>
                  <rdf:li rdf:resource="https://identifiers.org/biocyc/CPD-10883"/>
                  <rdf:li rdf:resource="https://identifiers.org/metanetx.chemical/MNXM5339"/>
                  <rdf:li rdf:resource="https://identifiers.org/seed.compound/cpd15181"/>
                </rdf:Bag>
              </bqbiol:is>
            </rdf:Description>
          </rdf:RDF>
        </annotation>
      </species>
      <species metaid="meta_M_bigg_indpyr_i" sboTerm="SBO:0000247" id="M_bigg_indpyr_i" name="3-(indol-3-yl)pyruvate" compartment="i" hasOnlySubstanceUnits="false" boundaryCondition="false" constant="false" fbc:charge="-1" fbc:chemicalFormula="C11H8NO3">
        <notes>
          <html xmlns="http://www.w3.org/1999/xhtml">
            <p>BIGG: indpyr</p>
            <p>BIOPATH: Indole-3-pyruvate</p>
            <p>BRENDA: BG3036</p>
            <p>CHARGE: -1</p>
            <p>CHEBI: 17640, 24816, 11738, 14454, 11113, 29750, 24817, 5917</p>
            <p>FORMULA: C11H8NO3</p>
            <p>INCHI: InChI=1S/C11H9NO3/c13-10(11(14)15)5-7-6-12-9-4-2-1-3-8(7)9/h1-4,6,12H,5H2,(H,14,15)/p-1</p>
            <p>KEGG: C00331</p>
            <p>METACYC: INDOLE_PYRUVATE</p>
            <p>MXNREF: MNXM315</p>
            <p>REACTOME: 893599</p>
            <p>SEED: cpd00278</p>
            <p>SMILES: [O-]C(=O)C(=O)CC1=CNC2=CC=CC=C12</p>
          </html>
        </notes>
        <annotation>
          <rdf:RDF xmlns:rdf="http://www.w3.org/1999/02/22-rdf-syntax-ns#" xmlns:dcterms="http://purl.org/dc/terms/" xmlns:vCard="http://www.w3.org/2001/vcard-rdf/3.0#" xmlns:vCard4="http://www.w3.org/2006/vcard/ns#" xmlns:bqbiol="http://biomodels.net/biology-qualifiers/" xmlns:bqmodel="http://biomodels.net/model-qualifiers/">
            <rdf:Description rdf:about="#meta_M_bigg_indpyr_i">
              <bqbiol:is>
                <rdf:Bag>
                  <rdf:li rdf:resource="https://identifiers.org/chebi/CHEBI:17640"/>
                  <rdf:li rdf:resource="https://identifiers.org/chebi/CHEBI:24816"/>
                  <rdf:li rdf:resource="https://identifiers.org/chebi/CHEBI:11738"/>
                  <rdf:li rdf:resource="https://identifiers.org/chebi/CHEBI:14454"/>
                  <rdf:li rdf:resource="https://identifiers.org/chebi/CHEBI:11113"/>
                  <rdf:li rdf:resource="https://identifiers.org/chebi/CHEBI:29750"/>
                  <rdf:li rdf:resource="https://identifiers.org/chebi/CHEBI:24817"/>
                  <rdf:li rdf:resource="https://identifiers.org/chebi/CHEBI:5917"/>
                  <rdf:li rdf:resource="https://identifiers.org/bigg.metabolite/indpyr"/>
                  <rdf:li rdf:resource="https://identifiers.org/inchi/InChI=1S/C11H9NO3/c13-10(11(14)15)5-7-6-12-9-4-2-1-3-8(7)9/h1-4,6,12H,5H2,(H,14,15)/p-1"/>
                  <rdf:li rdf:resource="https://identifiers.org/kegg.compound/C00331"/>
                  <rdf:li rdf:resource="https://identifiers.org/biocyc/INDOLE_PYRUVATE"/>
                  <rdf:li rdf:resource="https://identifiers.org/metanetx.chemical/MNXM315"/>
                  <rdf:li rdf:resource="https://identifiers.org/reactome.compound/893599"/>
                  <rdf:li rdf:resource="https://identifiers.org/seed.compound/cpd00278"/>
                </rdf:Bag>
              </bqbiol:is>
            </rdf:Description>
          </rdf:RDF>
        </annotation>
      </species>
      <species metaid="meta_M_bigg_id3acald_i" sboTerm="SBO:0000247" id="M_bigg_id3acald_i" name="indole-3-acetaldehyde" compartment="i" hasOnlySubstanceUnits="false" boundaryCondition="false" constant="false" fbc:charge="0" fbc:chemicalFormula="C10H9NO">
        <notes>
          <html xmlns="http://www.w3.org/1999/xhtml">
            <p>BIGG: id3acald</p>
            <p>BIOPATH: Indole-3-acetaldehyde</p>
            <p>BRENDA: BG2034</p>
            <p>CHARGE: 0</p>
            <p>CHEBI: 18086, 5902, 11477, 24798, 14445</p>
            <p>FORMULA: C10H9NO</p>
            <p>HMDB: HMDB01190</p>
            <p>INCHI: InChI=1S/C10H9NO/c12-6-5-8-7-11-10-4-2-1-3-9(8)10/h1-4,6-7,11H,5H2</p>
            <p>KEGG: C00637</p>
            <p>METACYC: INDOLE_ACETALDEHYDE</p>
            <p>MXNREF: MNXM518</p>
            <p>SEED: cpd00486</p>
            <p>SMILES: O=CCC1=CNC2=CC=CC=C12</p>
          </html>
        </notes>
        <annotation>
          <rdf:RDF xmlns:rdf="http://www.w3.org/1999/02/22-rdf-syntax-ns#" xmlns:dcterms="http://purl.org/dc/terms/" xmlns:vCard="http://www.w3.org/2001/vcard-rdf/3.0#" xmlns:vCard4="http://www.w3.org/2006/vcard/ns#" xmlns:bqbiol="http://biomodels.net/biology-qualifiers/" xmlns:bqmodel="http://biomodels.net/model-qualifiers/">
            <rdf:Description rdf:about="#meta_M_bigg_id3acald_i">
              <bqbiol:is>
                <rdf:Bag>
                  <rdf:li rdf:resource="https://identifiers.org/chebi/CHEBI:18086"/>
                  <rdf:li rdf:resource="https://identifiers.org/chebi/CHEBI:5902"/>
                  <rdf:li rdf:resource="https://identifiers.org/chebi/CHEBI:11477"/>
                  <rdf:li rdf:resource="https://identifiers.org/chebi/CHEBI:24798"/>
                  <rdf:li rdf:resource="https://identifiers.org/chebi/CHEBI:14445"/>
                  <rdf:li rdf:resource="https://identifiers.org/bigg.metabolite/id3acald"/>
                  <rdf:li rdf:resource="https://identifiers.org/hmdb/HMDB01190"/>
                  <rdf:li rdf:resource="https://identifiers.org/inchi/InChI=1S/C10H9NO/c12-6-5-8-7-11-10-4-2-1-3-9(8)10/h1-4,6-7,11H,5H2"/>
                  <rdf:li rdf:resource="https://identifiers.org/kegg.compound/C00637"/>
                  <rdf:li rdf:resource="https://identifiers.org/biocyc/INDOLE_ACETALDEHYDE"/>
                  <rdf:li rdf:resource="https://identifiers.org/metanetx.chemical/MNXM518"/>
                  <rdf:li rdf:resource="https://identifiers.org/seed.compound/cpd00486"/>
                </rdf:Bag>
              </bqbiol:is>
            </rdf:Description>
          </rdf:RDF>
        </annotation>
      </species>
      <species metaid="meta_M_MLBr_02167_i" sboTerm="SBO:0000247" id="M_MLBr_02167_i" name="Pyruvate" compartment="i" hasOnlySubstanceUnits="false" boundaryCondition="false" constant="false">
        <annotation>
          <rdf:RDF xmlns:rdf="http://www.w3.org/1999/02/22-rdf-syntax-ns#" xmlns:dcterms="http://purl.org/dc/terms/" xmlns:vCard="http://www.w3.org/2001/vcard-rdf/3.0#" xmlns:vCard4="http://www.w3.org/2006/vcard/ns#" xmlns:bqbiol="http://biomodels.net/biology-qualifiers/" xmlns:bqmodel="http://biomodels.net/model-qualifiers/">
            <rdf:Description rdf:about="#meta_M_MLBr_02167_i">
              <bqbiol:is>
                <rdf:Bag>
                  <rdf:li rdf:resource="https://identifiers.org/uniprot/B8ZSS8"/>
                  <rdf:li rdf:resource="https://identifiers.org/kegg.genes/mlb:MLBr_02167"/>
                  <rdf:li rdf:resource="https://identifiers.org/biomodels.sbo/SBO:0000252"/>
                </rdf:Bag>
              </bqbiol:is>
            </rdf:Description>
          </rdf:RDF>
        </annotation>
      </species>
      <species metaid="meta_M_bigg_ind3ac_i" sboTerm="SBO:0000247" id="M_bigg_ind3ac_i" name="indole-3-acetate" compartment="i" hasOnlySubstanceUnits="false" boundaryCondition="false" constant="false" fbc:charge="-1" fbc:chemicalFormula="C10H8NO2">
        <notes>
          <html xmlns="http://www.w3.org/1999/xhtml">
            <p>BIGG: ind3ac</p>
            <p>BIOPATH: Indole-3-acetate</p>
            <p>BRENDA: BG2044</p>
            <p>CHARGE: -1</p>
            <p>CHEBI: 16411, 5905, 24802, 30854, 24801, 14447, 14452</p>
            <p>FORMULA: C10H8NO2</p>
            <p>HMDB: HMDB00197</p>
            <p>INCHI: InChI=1S/C10H9NO2/c12-10(13)5-7-6-11-9-4-2-1-3-8(7)9/h1-4,6,11H,5H2,(H,12,13)/p-1</p>
            <p>KEGG: C00954</p>
            <p>METACYC: INDOLE_ACETATE_AUXIN</p>
            <p>MXNREF: MNXM383</p>
            <p>SEED: cpd00703</p>
            <p>SMILES: [O-]C(=O)CC1=CNC2=CC=CC=C12</p>
            <p>UPA: UPC00954</p>
          </html>
        </notes>
        <annotation>
          <rdf:RDF xmlns:rdf="http://www.w3.org/1999/02/22-rdf-syntax-ns#" xmlns:dcterms="http://purl.org/dc/terms/" xmlns:vCard="http://www.w3.org/2001/vcard-rdf/3.0#" xmlns:vCard4="http://www.w3.org/2006/vcard/ns#" xmlns:bqbiol="http://biomodels.net/biology-qualifiers/" xmlns:bqmodel="http://biomodels.net/model-qualifiers/">
            <rdf:Description rdf:about="#meta_M_bigg_ind3ac_i">
              <bqbiol:is>
                <rdf:Bag>
                  <rdf:li rdf:resource="https://identifiers.org/chebi/CHEBI:16411"/>
                  <rdf:li rdf:resource="https://identifiers.org/chebi/CHEBI:5905"/>
                  <rdf:li rdf:resource="https://identifiers.org/chebi/CHEBI:24802"/>
                  <rdf:li rdf:resource="https://identifiers.org/chebi/CHEBI:30854"/>
                  <rdf:li rdf:resource="https://identifiers.org/chebi/CHEBI:24801"/>
                  <rdf:li rdf:resource="https://identifiers.org/chebi/CHEBI:14447"/>
                  <rdf:li rdf:resource="https://identifiers.org/chebi/CHEBI:14452"/>
                  <rdf:li rdf:resource="https://identifiers.org/bigg.metabolite/ind3ac"/>
                  <rdf:li rdf:resource="https://identifiers.org/hmdb/HMDB00197"/>
                  <rdf:li rdf:resource="https://identifiers.org/inchi/InChI=1S/C10H9NO2/c12-10(13)5-7-6-11-9-4-2-1-3-8(7)9/h1-4,6,11H,5H2,(H,12,13)/p-1"/>
                  <rdf:li rdf:resource="https://identifiers.org/kegg.compound/C00954"/>
                  <rdf:li rdf:resource="https://identifiers.org/biocyc/INDOLE_ACETATE_AUXIN"/>
                  <rdf:li rdf:resource="https://identifiers.org/metanetx.chemical/MNXM383"/>
                  <rdf:li rdf:resource="https://identifiers.org/seed.compound/cpd00703"/>
                </rdf:Bag>
              </bqbiol:is>
            </rdf:Description>
          </rdf:RDF>
        </annotation>
      </species>
      <species metaid="meta_M_bigg_5hoxindoa_i" sboTerm="SBO:0000247" id="M_bigg_5hoxindoa_i" name="(5-hydroxyindol-3-yl)acetate" compartment="i" hasOnlySubstanceUnits="false" boundaryCondition="false" constant="false" fbc:charge="-1" fbc:chemicalFormula="C10H8NO3">
        <notes>
          <html xmlns="http://www.w3.org/1999/xhtml">
            <p>BIGG: 5hoxindoa</p>
            <p>BIOPATH: 5-Hydroxyindoleacetate</p>
            <p>CHARGE: -1</p>
            <p>CHEBI: 27823, 20585, 2071, 62622</p>
            <p>FORMULA: C10H8NO3</p>
            <p>HMDB: HMDB00763</p>
            <p>INCHI: InChI=1S/C10H9NO3/c12-7-1-2-9-8(4-7)6(5-11-9)3-10(13)14/h1-2,4-5,11-12H,3H2,(H,13,14)/p-1</p>
            <p>KEGG: C05635</p>
            <p>METACYC: 5-HYDROXYINDOLE_ACETATE</p>
            <p>MXNREF: MNXM1961</p>
            <p>REACTOME: 380593</p>
            <p>SEED: cpd03346</p>
            <p>SMILES: OC1=CC=C2NC=C(CC([O-])=O)C2=C1</p>
          </html>
        </notes>
        <annotation>
          <rdf:RDF xmlns:rdf="http://www.w3.org/1999/02/22-rdf-syntax-ns#" xmlns:dcterms="http://purl.org/dc/terms/" xmlns:vCard="http://www.w3.org/2001/vcard-rdf/3.0#" xmlns:vCard4="http://www.w3.org/2006/vcard/ns#" xmlns:bqbiol="http://biomodels.net/biology-qualifiers/" xmlns:bqmodel="http://biomodels.net/model-qualifiers/">
            <rdf:Description rdf:about="#meta_M_bigg_5hoxindoa_i">
              <bqbiol:is>
                <rdf:Bag>
                  <rdf:li rdf:resource="https://identifiers.org/chebi/CHEBI:27823"/>
                  <rdf:li rdf:resource="https://identifiers.org/chebi/CHEBI:20585"/>
                  <rdf:li rdf:resource="https://identifiers.org/chebi/CHEBI:2071"/>
                  <rdf:li rdf:resource="https://identifiers.org/chebi/CHEBI:62622"/>
                  <rdf:li rdf:resource="https://identifiers.org/bigg.metabolite/5hoxindoa"/>
                  <rdf:li rdf:resource="https://identifiers.org/hmdb/HMDB00763"/>
                  <rdf:li rdf:resource="https://identifiers.org/inchi/InChI=1S/C10H9NO3/c12-7-1-2-9-8(4-7)6(5-11-9)3-10(13)14/h1-2,4-5,11-12H,3H2,(H,13,14)/p-1"/>
                  <rdf:li rdf:resource="https://identifiers.org/kegg.compound/C05635"/>
                  <rdf:li rdf:resource="https://identifiers.org/biocyc/5-HYDROXYINDOLE_ACETATE"/>
                  <rdf:li rdf:resource="https://identifiers.org/metanetx.chemical/MNXM1961"/>
                  <rdf:li rdf:resource="https://identifiers.org/reactome.compound/380593"/>
                  <rdf:li rdf:resource="https://identifiers.org/seed.compound/cpd03346"/>
                </rdf:Bag>
              </bqbiol:is>
            </rdf:Description>
          </rdf:RDF>
        </annotation>
      </species>
      <species metaid="meta_M_bigg_5hoxindact_i" sboTerm="SBO:0000247" id="M_bigg_5hoxindact_i" name="(5-hydroxyindol-3-yl)acetaldehyde" compartment="i" hasOnlySubstanceUnits="false" boundaryCondition="false" constant="false" fbc:charge="0" fbc:chemicalFormula="C10H9NO2">
        <notes>
          <html xmlns="http://www.w3.org/1999/xhtml">
            <p>BIGG: 5hoxindact</p>
            <p>BIOPATH: 5-Hydroxyindoleacetaldehyde</p>
            <p>BRENDA: BG49390</p>
            <p>CHARGE: 0</p>
            <p>CHEBI: 50157, 2070, 20583</p>
            <p>FORMULA: C10H9NO2</p>
            <p>HMDB: HMDB04073</p>
            <p>INCHI: InChI=1S/C10H9NO2/c12-4-3-7-6-11-10-2-1-8(13)5-9(7)10/h1-2,4-6,11,13H,3H2</p>
            <p>KEGG: C05634</p>
            <p>METACYC: 5-HYDROXYINDOLE_ACETALDEHYDE</p>
            <p>MXNREF: MNXM1057</p>
            <p>REACTOME: 380598, 500604</p>
            <p>SEED: cpd03345</p>
            <p>SMILES: OC1=CC=C2NC=C(CC=O)C2=C1</p>
          </html>
        </notes>
        <annotation>
          <rdf:RDF xmlns:rdf="http://www.w3.org/1999/02/22-rdf-syntax-ns#" xmlns:dcterms="http://purl.org/dc/terms/" xmlns:vCard="http://www.w3.org/2001/vcard-rdf/3.0#" xmlns:vCard4="http://www.w3.org/2006/vcard/ns#" xmlns:bqbiol="http://biomodels.net/biology-qualifiers/" xmlns:bqmodel="http://biomodels.net/model-qualifiers/">
            <rdf:Description rdf:about="#meta_M_bigg_5hoxindact_i">
              <bqbiol:is>
                <rdf:Bag>
                  <rdf:li rdf:resource="https://identifiers.org/chebi/CHEBI:50157"/>
                  <rdf:li rdf:resource="https://identifiers.org/chebi/CHEBI:2070"/>
                  <rdf:li rdf:resource="https://identifiers.org/chebi/CHEBI:20583"/>
                  <rdf:li rdf:resource="https://identifiers.org/bigg.metabolite/5hoxindact"/>
                  <rdf:li rdf:resource="https://identifiers.org/hmdb/HMDB04073"/>
                  <rdf:li rdf:resource="https://identifiers.org/inchi/InChI=1S/C10H9NO2/c12-4-3-7-6-11-10-2-1-8(13)5-9(7)10/h1-2,4-6,11,13H,3H2"/>
                  <rdf:li rdf:resource="https://identifiers.org/kegg.compound/C05634"/>
                  <rdf:li rdf:resource="https://identifiers.org/biocyc/5-HYDROXYINDOLE_ACETALDEHYDE"/>
                  <rdf:li rdf:resource="https://identifiers.org/metanetx.chemical/MNXM1057"/>
                  <rdf:li rdf:resource="https://identifiers.org/reactome.compound/380598"/>
                  <rdf:li rdf:resource="https://identifiers.org/reactome.compound/500604"/>
                  <rdf:li rdf:resource="https://identifiers.org/seed.compound/cpd03345"/>
                </rdf:Bag>
              </bqbiol:is>
            </rdf:Description>
          </rdf:RDF>
        </annotation>
      </species>
      <species metaid="meta_M_bigg_iad_i" sboTerm="SBO:0000247" id="M_bigg_iad_i" name="indole-3-acetamide" compartment="i" hasOnlySubstanceUnits="false" boundaryCondition="false" constant="false" fbc:charge="0" fbc:chemicalFormula="C10H10N2O">
        <notes>
          <html xmlns="http://www.w3.org/1999/xhtml">
            <p>BIGG: iad</p>
            <p>BRENDA: BG339</p>
            <p>CHARGE: 0</p>
            <p>CHEBI: 16031, 14446, 5904, 24800</p>
            <p>FORMULA: C10H10N2O</p>
            <p>INCHI: InChI=1S/C10H10N2O/c11-10(13)5-7-6-12-9-4-2-1-3-8(7)9/h1-4,6,12H,5H2,(H2,11,13)</p>
            <p>KEGG: C02693</p>
            <p>METACYC: CPD-237</p>
            <p>MXNREF: MNXM2239</p>
            <p>SEED: cpd01747</p>
            <p>SMILES: NC(=O)CC1=CNC2=CC=CC=C12</p>
          </html>
        </notes>
        <annotation>
          <rdf:RDF xmlns:rdf="http://www.w3.org/1999/02/22-rdf-syntax-ns#" xmlns:dcterms="http://purl.org/dc/terms/" xmlns:vCard="http://www.w3.org/2001/vcard-rdf/3.0#" xmlns:vCard4="http://www.w3.org/2006/vcard/ns#" xmlns:bqbiol="http://biomodels.net/biology-qualifiers/" xmlns:bqmodel="http://biomodels.net/model-qualifiers/">
            <rdf:Description rdf:about="#meta_M_bigg_iad_i">
              <bqbiol:is>
                <rdf:Bag>
                  <rdf:li rdf:resource="https://identifiers.org/chebi/CHEBI:16031"/>
                  <rdf:li rdf:resource="https://identifiers.org/chebi/CHEBI:14446"/>
                  <rdf:li rdf:resource="https://identifiers.org/chebi/CHEBI:5904"/>
                  <rdf:li rdf:resource="https://identifiers.org/chebi/CHEBI:24800"/>
                  <rdf:li rdf:resource="https://identifiers.org/bigg.metabolite/iad"/>
                  <rdf:li rdf:resource="https://identifiers.org/inchi/InChI=1S/C10H10N2O/c11-10(13)5-7-6-12-9-4-2-1-3-8(7)9/h1-4,6,12H,5H2,(H2,11,13)"/>
                  <rdf:li rdf:resource="https://identifiers.org/kegg.compound/C02693"/>
                  <rdf:li rdf:resource="https://identifiers.org/biocyc/CPD-237"/>
                  <rdf:li rdf:resource="https://identifiers.org/metanetx.chemical/MNXM2239"/>
                  <rdf:li rdf:resource="https://identifiers.org/seed.compound/cpd01747"/>
                </rdf:Bag>
              </bqbiol:is>
            </rdf:Description>
          </rdf:RDF>
        </annotation>
      </species>
      <species metaid="meta_M_bigg_2dda7p_i" sboTerm="SBO:0000247" id="M_bigg_2dda7p_i" name="7-phospho-2-dehydro-3-deoxy-D-arabino-heptonate" compartment="i" hasOnlySubstanceUnits="false" boundaryCondition="false" constant="false" fbc:charge="-3" fbc:chemicalFormula="C7H10O10P">
        <notes>
          <html xmlns="http://www.w3.org/1999/xhtml">
            <p>BIGG: 2dda7p</p>
            <p>BIOPATH: 2-Dehydro-3-deoxy-D-arabino-heptonate_7-phosphate</p>
            <p>BRENDA: BG24306, BG66315</p>
            <p>CHARGE: -3</p>
            <p>CHEBI: 18150, 11544, 19523, 11786, 11785, 20003, 1053, 29477, 58394</p>
            <p>FORMULA: C7H10O10P</p>
            <p>INCHI: InChI=1S/C7H13O10P/c8-3(1-4(9)7(12)13)6(11)5(10)2-17-18(14,15)16/h3,5-6,8,10-11H,1-2H2,(H,12,13)(H2,14,15,16)/p-3/t3-,5-,6+/m1/s1</p>
            <p>KEGG: C04691</p>
            <p>METACYC: 3-DEOXY-D-ARABINO-HEPTULOSONATE-7-P</p>
            <p>MXNREF: MNXM1219</p>
            <p>REACTOME: 964909</p>
            <p>SEED: cpd02857</p>
            <p>SMILES: O[C@H](COP([O-])([O-])=O)[C@@H](O)[C@H](O)CC(=O)C([O-])=O</p>
            <p>UPA: UPC04691</p>
          </html>
        </notes>
        <annotation>
          <rdf:RDF xmlns:rdf="http://www.w3.org/1999/02/22-rdf-syntax-ns#" xmlns:dcterms="http://purl.org/dc/terms/" xmlns:vCard="http://www.w3.org/2001/vcard-rdf/3.0#" xmlns:vCard4="http://www.w3.org/2006/vcard/ns#" xmlns:bqbiol="http://biomodels.net/biology-qualifiers/" xmlns:bqmodel="http://biomodels.net/model-qualifiers/">
            <rdf:Description rdf:about="#meta_M_bigg_2dda7p_i">
              <bqbiol:is>
                <rdf:Bag>
                  <rdf:li rdf:resource="https://identifiers.org/chebi/CHEBI:18150"/>
                  <rdf:li rdf:resource="https://identifiers.org/chebi/CHEBI:11544"/>
                  <rdf:li rdf:resource="https://identifiers.org/chebi/CHEBI:19523"/>
                  <rdf:li rdf:resource="https://identifiers.org/chebi/CHEBI:11786"/>
                  <rdf:li rdf:resource="https://identifiers.org/chebi/CHEBI:11785"/>
                  <rdf:li rdf:resource="https://identifiers.org/chebi/CHEBI:20003"/>
                  <rdf:li rdf:resource="https://identifiers.org/chebi/CHEBI:1053"/>
                  <rdf:li rdf:resource="https://identifiers.org/chebi/CHEBI:29477"/>
                  <rdf:li rdf:resource="https://identifiers.org/chebi/CHEBI:58394"/>
                  <rdf:li rdf:resource="https://identifiers.org/bigg.metabolite/2dda7p"/>
                  <rdf:li rdf:resource="https://identifiers.org/inchi/InChI=1S/C7H13O10P/c8-3(1-4(9)7(12)13)6(11)5(10)2-17-18(14,15)16/h3,5-6,8,10-11H,1-2H2,(H,12,13)(H2,14,15,16)/p-3/t3-,5-,6+/m1/s1"/>
                  <rdf:li rdf:resource="https://identifiers.org/kegg.compound/C04691"/>
                  <rdf:li rdf:resource="https://identifiers.org/biocyc/3-DEOXY-D-ARABINO-HEPTULOSONATE-7-P"/>
                  <rdf:li rdf:resource="https://identifiers.org/metanetx.chemical/MNXM1219"/>
                  <rdf:li rdf:resource="https://identifiers.org/reactome.compound/964909"/>
                  <rdf:li rdf:resource="https://identifiers.org/seed.compound/cpd02857"/>
                </rdf:Bag>
              </bqbiol:is>
            </rdf:Description>
          </rdf:RDF>
        </annotation>
      </species>
      <species metaid="meta_M_MLBr_00896_i" sboTerm="SBO:0000247" id="M_MLBr_00896_i" name="3-deoxy-D-arabino-heptulosonate 7-phosphate synthase" compartment="i" hasOnlySubstanceUnits="false" boundaryCondition="false" constant="false">
        <annotation>
          <rdf:RDF xmlns:rdf="http://www.w3.org/1999/02/22-rdf-syntax-ns#" xmlns:dcterms="http://purl.org/dc/terms/" xmlns:vCard="http://www.w3.org/2001/vcard-rdf/3.0#" xmlns:vCard4="http://www.w3.org/2006/vcard/ns#" xmlns:bqbiol="http://biomodels.net/biology-qualifiers/" xmlns:bqmodel="http://biomodels.net/model-qualifiers/">
            <rdf:Description rdf:about="#meta_M_MLBr_00896_i">
              <bqbiol:is>
                <rdf:Bag>
                  <rdf:li rdf:resource="https://identifiers.org/uniprot/B8ZQN3"/>
                  <rdf:li rdf:resource="https://identifiers.org/kegg.genes/mlb:MLBr_00896"/>
                  <rdf:li rdf:resource="https://identifiers.org/biomodels.sbo/SBO:0000252"/>
                </rdf:Bag>
              </bqbiol:is>
            </rdf:Description>
          </rdf:RDF>
        </annotation>
      </species>
      <species metaid="meta_M_bigg_3psme_i" sboTerm="SBO:0000247" id="M_bigg_3psme_i" name="5-O-(1-carboxylatovinyl)-3-phosphonatoshikimate" compartment="i" hasOnlySubstanceUnits="false" boundaryCondition="false" constant="false" fbc:charge="-4" fbc:chemicalFormula="C10H9O10P">
        <notes>
          <html xmlns="http://www.w3.org/1999/xhtml">
            <p>BIGG: 3psme</p>
            <p>BIOPATH: 5-O-(1-Carboxyvinyl)-3-phosphoshikimate</p>
            <p>BRENDA: BG947, BG99150</p>
            <p>CHARGE: -4</p>
            <p>CHEBI: 16257, 12094, 2104, 12097, 20533, 57701</p>
            <p>FORMULA: C10H9O10P</p>
            <p>INCHI: InChI=1S/C10H13O10P/c1-4(9(12)13)19-6-2-5(10(14)15)3-7(8(6)11)20-21(16,17)18/h3,6-8,11H,1-2H2,(H,12,13)(H,14,15)(H2,16,17,18)/p-4/t6-,7-,8+/m1/s1</p>
            <p>KEGG: C01269</p>
            <p>METACYC: 3-ENOLPYRUVYL-SHIKIMATE-5P</p>
            <p>MXNREF: MNXM1365</p>
            <p>REACTOME: 964900</p>
            <p>SEED: cpd00932</p>
            <p>SMILES: O[C@H]1[C@@H](CC(=C[C@H]1OP([O-])([O-])=O)C([O-])=O)OC(=C)C([O-])=O</p>
            <p>UPA: UPC01269</p>
          </html>
        </notes>
        <annotation>
          <rdf:RDF xmlns:rdf="http://www.w3.org/1999/02/22-rdf-syntax-ns#" xmlns:dcterms="http://purl.org/dc/terms/" xmlns:vCard="http://www.w3.org/2001/vcard-rdf/3.0#" xmlns:vCard4="http://www.w3.org/2006/vcard/ns#" xmlns:bqbiol="http://biomodels.net/biology-qualifiers/" xmlns:bqmodel="http://biomodels.net/model-qualifiers/">
            <rdf:Description rdf:about="#meta_M_bigg_3psme_i">
              <bqbiol:is>
                <rdf:Bag>
                  <rdf:li rdf:resource="https://identifiers.org/chebi/CHEBI:16257"/>
                  <rdf:li rdf:resource="https://identifiers.org/chebi/CHEBI:12094"/>
                  <rdf:li rdf:resource="https://identifiers.org/chebi/CHEBI:2104"/>
                  <rdf:li rdf:resource="https://identifiers.org/chebi/CHEBI:12097"/>
                  <rdf:li rdf:resource="https://identifiers.org/chebi/CHEBI:20533"/>
                  <rdf:li rdf:resource="https://identifiers.org/chebi/CHEBI:57701"/>
                  <rdf:li rdf:resource="https://identifiers.org/bigg.metabolite/3psme"/>
                  <rdf:li rdf:resource="https://identifiers.org/inchi/InChI=1S/C10H13O10P/c1-4(9(12)13)19-6-2-5(10(14)15)3-7(8(6)11)20-21(16,17)18/h3,6-8,11H,1-2H2,(H,12,13)(H,14,15)(H2,16,17,18)/p-4/t6-,7-,8+/m1/s1"/>
                  <rdf:li rdf:resource="https://identifiers.org/kegg.compound/C01269"/>
                  <rdf:li rdf:resource="https://identifiers.org/biocyc/3-ENOLPYRUVYL-SHIKIMATE-5P"/>
                  <rdf:li rdf:resource="https://identifiers.org/metanetx.chemical/MNXM1365"/>
                  <rdf:li rdf:resource="https://identifiers.org/reactome.compound/964900"/>
                  <rdf:li rdf:resource="https://identifiers.org/seed.compound/cpd00932"/>
                </rdf:Bag>
              </bqbiol:is>
            </rdf:Description>
          </rdf:RDF>
        </annotation>
      </species>
      <species metaid="meta_M_MLBr_00516_i" sboTerm="SBO:0000247" id="M_MLBr_00516_i" name="Chorismate synthase" compartment="i" hasOnlySubstanceUnits="false" boundaryCondition="false" constant="false">
        <annotation>
          <rdf:RDF xmlns:rdf="http://www.w3.org/1999/02/22-rdf-syntax-ns#" xmlns:dcterms="http://purl.org/dc/terms/" xmlns:vCard="http://www.w3.org/2001/vcard-rdf/3.0#" xmlns:vCard4="http://www.w3.org/2006/vcard/ns#" xmlns:bqbiol="http://biomodels.net/biology-qualifiers/" xmlns:bqmodel="http://biomodels.net/model-qualifiers/">
            <rdf:Description rdf:about="#meta_M_MLBr_00516_i">
              <bqbiol:is>
                <rdf:Bag>
                  <rdf:li rdf:resource="https://identifiers.org/uniprot/B8ZUK0"/>
                  <rdf:li rdf:resource="https://identifiers.org/kegg.genes/mlb:MLBr_00516"/>
                  <rdf:li rdf:resource="https://identifiers.org/biomodels.sbo/SBO:0000252"/>
                </rdf:Bag>
              </bqbiol:is>
            </rdf:Description>
          </rdf:RDF>
        </annotation>
      </species>
      <species metaid="meta_M_bigg_indole_i" sboTerm="SBO:0000247" id="M_bigg_indole_i" name="indole" compartment="i" hasOnlySubstanceUnits="false" boundaryCondition="false" constant="false" fbc:charge="0" fbc:chemicalFormula="C8H7N">
        <notes>
          <html xmlns="http://www.w3.org/1999/xhtml">
            <p>BIGG: indole</p>
            <p>BIOPATH: Indole</p>
            <p>BRENDA: BG26505</p>
            <p>CHARGE: 0</p>
            <p>CHEBI: 16881, 24794, 5900, 43537, 14444, 35579</p>
            <p>FORMULA: C8H7N</p>
            <p>HMDB: HMDB00738</p>
            <p>INCHI: InChI=1S/C8H7N/c1-2-4-8-7(3-1)5-6-9-8/h1-6,9H</p>
            <p>KEGG: C00463</p>
            <p>METACYC: INDOLE</p>
            <p>MXNREF: MNXM377</p>
            <p>REACTOME: 216547</p>
            <p>SEED: cpd00359</p>
            <p>SMILES: N1C=CC2=CC=CC=C12</p>
            <p>UPA: UPC00463</p>
          </html>
        </notes>
        <annotation>
          <rdf:RDF xmlns:rdf="http://www.w3.org/1999/02/22-rdf-syntax-ns#" xmlns:dcterms="http://purl.org/dc/terms/" xmlns:vCard="http://www.w3.org/2001/vcard-rdf/3.0#" xmlns:vCard4="http://www.w3.org/2006/vcard/ns#" xmlns:bqbiol="http://biomodels.net/biology-qualifiers/" xmlns:bqmodel="http://biomodels.net/model-qualifiers/">
            <rdf:Description rdf:about="#meta_M_bigg_indole_i">
              <bqbiol:is>
                <rdf:Bag>
                  <rdf:li rdf:resource="https://identifiers.org/chebi/CHEBI:16881"/>
                  <rdf:li rdf:resource="https://identifiers.org/chebi/CHEBI:24794"/>
                  <rdf:li rdf:resource="https://identifiers.org/chebi/CHEBI:5900"/>
                  <rdf:li rdf:resource="https://identifiers.org/chebi/CHEBI:43537"/>
                  <rdf:li rdf:resource="https://identifiers.org/chebi/CHEBI:14444"/>
                  <rdf:li rdf:resource="https://identifiers.org/chebi/CHEBI:35579"/>
                  <rdf:li rdf:resource="https://identifiers.org/bigg.metabolite/indole"/>
                  <rdf:li rdf:resource="https://identifiers.org/hmdb/HMDB00738"/>
                  <rdf:li rdf:resource="https://identifiers.org/inchi/InChI=1S/C8H7N/c1-2-4-8-7(3-1)5-6-9-8/h1-6,9H"/>
                  <rdf:li rdf:resource="https://identifiers.org/kegg.compound/C00463"/>
                  <rdf:li rdf:resource="https://identifiers.org/biocyc/INDOLE"/>
                  <rdf:li rdf:resource="https://identifiers.org/metanetx.chemical/MNXM377"/>
                  <rdf:li rdf:resource="https://identifiers.org/reactome.compound/216547"/>
                  <rdf:li rdf:resource="https://identifiers.org/seed.compound/cpd00359"/>
                </rdf:Bag>
              </bqbiol:is>
            </rdf:Description>
          </rdf:RDF>
        </annotation>
      </species>
      <species metaid="meta_M_bigg_2cpr5p_i" sboTerm="SBO:0000247" id="M_bigg_2cpr5p_i" name="1-(2-carboxylatophenylamino)-1-deoxy-D-ribulose 5-phosphate(3-)" compartment="i" hasOnlySubstanceUnits="false" boundaryCondition="false" constant="false" fbc:charge="-3" fbc:chemicalFormula="C12H13NO9P">
        <notes>
          <html xmlns="http://www.w3.org/1999/xhtml">
            <p>BIGG: 2cpr5p</p>
            <p>BIOPATH: 1-(2-Carboxyphenylamino)-1-prime-deoxyribulose-5-prime-phosphate</p>
            <p>BRENDA: BG61340</p>
            <p>CHARGE: -3</p>
            <p>CHEBI: 29112, 11186, 18959, 566, 565, 58613</p>
            <p>FORMULA: C12H13NO9P</p>
            <p>INCHI: InChI=1S/C12H16NO9P/c14-9(11(16)10(15)6-22-23(19,20)21)5-13-8-4-2-1-3-7(8)12(17)18/h1-4,10-11,13,15-16H,5-6H2,(H,17,18)(H2,19,20,21)/p-3/t10-,11+/m1/s1</p>
            <p>KEGG: C01302</p>
            <p>METACYC: CARBOXYPHENYLAMINO-DEOXYRIBULOSE-P</p>
            <p>MXNREF: MNXM1455</p>
            <p>SEED: cpd00956</p>
            <p>SMILES: O[C@H](COP([O-])([O-])=O)[C@@H](O)C(=O)CNC1=CC=CC=C1C([O-])=O</p>
            <p>UPA: UPC01302</p>
          </html>
        </notes>
        <annotation>
          <rdf:RDF xmlns:rdf="http://www.w3.org/1999/02/22-rdf-syntax-ns#" xmlns:dcterms="http://purl.org/dc/terms/" xmlns:vCard="http://www.w3.org/2001/vcard-rdf/3.0#" xmlns:vCard4="http://www.w3.org/2006/vcard/ns#" xmlns:bqbiol="http://biomodels.net/biology-qualifiers/" xmlns:bqmodel="http://biomodels.net/model-qualifiers/">
            <rdf:Description rdf:about="#meta_M_bigg_2cpr5p_i">
              <bqbiol:is>
                <rdf:Bag>
                  <rdf:li rdf:resource="https://identifiers.org/chebi/CHEBI:29112"/>
                  <rdf:li rdf:resource="https://identifiers.org/chebi/CHEBI:11186"/>
                  <rdf:li rdf:resource="https://identifiers.org/chebi/CHEBI:18959"/>
                  <rdf:li rdf:resource="https://identifiers.org/chebi/CHEBI:566"/>
                  <rdf:li rdf:resource="https://identifiers.org/chebi/CHEBI:565"/>
                  <rdf:li rdf:resource="https://identifiers.org/chebi/CHEBI:58613"/>
                  <rdf:li rdf:resource="https://identifiers.org/bigg.metabolite/2cpr5p"/>
                  <rdf:li rdf:resource="https://identifiers.org/inchi/InChI=1S/C12H16NO9P/c14-9(11(16)10(15)6-22-23(19,20)21)5-13-8-4-2-1-3-7(8)12(17)18/h1-4,10-11,13,15-16H,5-6H2,(H,17,18)(H2,19,20,21)/p-3/t10-,11+/m1/s1"/>
                  <rdf:li rdf:resource="https://identifiers.org/kegg.compound/C01302"/>
                  <rdf:li rdf:resource="https://identifiers.org/biocyc/CARBOXYPHENYLAMINO-DEOXYRIBULOSE-P"/>
                  <rdf:li rdf:resource="https://identifiers.org/metanetx.chemical/MNXM1455"/>
                  <rdf:li rdf:resource="https://identifiers.org/seed.compound/cpd00956"/>
                </rdf:Bag>
              </bqbiol:is>
            </rdf:Description>
          </rdf:RDF>
        </annotation>
      </species>
      <species metaid="meta_M_MLBr_01271_i" sboTerm="SBO:0000247" id="M_MLBr_01271_i" name="Indole-3-glycerol phosphate synthase" compartment="i" hasOnlySubstanceUnits="false" boundaryCondition="false" constant="false">
        <annotation>
          <rdf:RDF xmlns:rdf="http://www.w3.org/1999/02/22-rdf-syntax-ns#" xmlns:dcterms="http://purl.org/dc/terms/" xmlns:vCard="http://www.w3.org/2001/vcard-rdf/3.0#" xmlns:vCard4="http://www.w3.org/2006/vcard/ns#" xmlns:bqbiol="http://biomodels.net/biology-qualifiers/" xmlns:bqmodel="http://biomodels.net/model-qualifiers/">
            <rdf:Description rdf:about="#meta_M_MLBr_01271_i">
              <bqbiol:is>
                <rdf:Bag>
                  <rdf:li rdf:resource="https://identifiers.org/uniprot/B8ZRB9"/>
                  <rdf:li rdf:resource="https://identifiers.org/kegg.genes/mlb:MLBr_01271"/>
                  <rdf:li rdf:resource="https://identifiers.org/biomodels.sbo/SBO:0000252"/>
                </rdf:Bag>
              </bqbiol:is>
            </rdf:Description>
          </rdf:RDF>
        </annotation>
      </species>
      <species metaid="meta_M_bigg_pran_i" sboTerm="SBO:0000247" id="M_bigg_pran_i" name="N-(5-phosphonato-beta-D-ribosyl)anthranilate" compartment="i" hasOnlySubstanceUnits="false" boundaryCondition="false" constant="false" fbc:charge="-3" fbc:chemicalFormula="C12H13NO9P">
        <notes>
          <html xmlns="http://www.w3.org/1999/xhtml">
            <p>BIGG: pran</p>
            <p>BIOPATH: N-(5-prime-phosphoribosyl)-anthranilate</p>
            <p>BRENDA: BG31401</p>
            <p>CHARGE: -3</p>
            <p>CHEBI: 18277, 12431, 21488, 12432, 21472, 7091</p>
            <p>FORMULA: C12H13NO9P</p>
            <p>INCHI: InChI=1S/C12H16NO9P/c14-9-8(5-21-23(18,19)20)22-11(10(9)15)13-7-4-2-1-3-6(7)12(16)17/h1-4,8-11,13-15H,5H2,(H,16,17)(H2,18,19,20)/p-3/t8-,9-,10-,11-/m1/s1</p>
            <p>KEGG: C04302</p>
            <p>METACYC: N-5-PHOSPHORIBOSYL-ANTHRANILATE</p>
            <p>MXNREF: MNXM1489</p>
            <p>SEED: cpd02642</p>
            <p>SMILES: O[C@H]1[C@@H](O)[C@H](NC2=C(C=CC=C2)C([O-])=O)O[C@@H]1COP([O-])([O-])=O</p>
            <p>UPA: UPC04302</p>
          </html>
        </notes>
        <annotation>
          <rdf:RDF xmlns:rdf="http://www.w3.org/1999/02/22-rdf-syntax-ns#" xmlns:dcterms="http://purl.org/dc/terms/" xmlns:vCard="http://www.w3.org/2001/vcard-rdf/3.0#" xmlns:vCard4="http://www.w3.org/2006/vcard/ns#" xmlns:bqbiol="http://biomodels.net/biology-qualifiers/" xmlns:bqmodel="http://biomodels.net/model-qualifiers/">
            <rdf:Description rdf:about="#meta_M_bigg_pran_i">
              <bqbiol:is>
                <rdf:Bag>
                  <rdf:li rdf:resource="https://identifiers.org/chebi/CHEBI:18277"/>
                  <rdf:li rdf:resource="https://identifiers.org/chebi/CHEBI:12431"/>
                  <rdf:li rdf:resource="https://identifiers.org/chebi/CHEBI:21488"/>
                  <rdf:li rdf:resource="https://identifiers.org/chebi/CHEBI:12432"/>
                  <rdf:li rdf:resource="https://identifiers.org/chebi/CHEBI:21472"/>
                  <rdf:li rdf:resource="https://identifiers.org/chebi/CHEBI:7091"/>
                  <rdf:li rdf:resource="https://identifiers.org/bigg.metabolite/pran"/>
                  <rdf:li rdf:resource="https://identifiers.org/inchi/InChI=1S/C12H16NO9P/c14-9-8(5-21-23(18,19)20)22-11(10(9)15)13-7-4-2-1-3-6(7)12(16)17/h1-4,8-11,13-15H,5H2,(H,16,17)(H2,18,19,20)/p-3/t8-,9-,10-,11-/m1/s1"/>
                  <rdf:li rdf:resource="https://identifiers.org/kegg.compound/C04302"/>
                  <rdf:li rdf:resource="https://identifiers.org/biocyc/N-5-PHOSPHORIBOSYL-ANTHRANILATE"/>
                  <rdf:li rdf:resource="https://identifiers.org/metanetx.chemical/MNXM1489"/>
                  <rdf:li rdf:resource="https://identifiers.org/seed.compound/cpd02642"/>
                </rdf:Bag>
              </bqbiol:is>
            </rdf:Description>
          </rdf:RDF>
        </annotation>
      </species>
      <species metaid="meta_M_bigg_anth_i" sboTerm="SBO:0000247" id="M_bigg_anth_i" name="anthranilate" compartment="i" hasOnlySubstanceUnits="false" boundaryCondition="false" constant="false" fbc:charge="-1" fbc:chemicalFormula="C7H6NO2">
        <notes>
          <html xmlns="http://www.w3.org/1999/xhtml">
            <p>BIGG: anth</p>
            <p>BIOPATH: Anthranilate</p>
            <p>BRENDA: BG36537</p>
            <p>CHARGE: -1</p>
            <p>CHEBI: 16567, 13841, 22575, 30754, 2757, 40980, 22578, 22577</p>
            <p>FORMULA: C7H6NO2</p>
            <p>HMDB: HMDB01123</p>
            <p>INCHI: InChI=1S/C7H7NO2/c8-6-4-2-1-3-5(6)7(9)10/h1-4H,8H2,(H,9,10)/p-1</p>
            <p>KEGG: C00108</p>
            <p>METACYC: ANTHRANILATE</p>
            <p>MXNREF: MNXM188</p>
            <p>SEED: cpd00093</p>
            <p>SMILES: NC1=C(C=CC=C1)C([O-])=O</p>
            <p>UPA: UPC00108</p>
          </html>
        </notes>
        <annotation>
          <rdf:RDF xmlns:rdf="http://www.w3.org/1999/02/22-rdf-syntax-ns#" xmlns:dcterms="http://purl.org/dc/terms/" xmlns:vCard="http://www.w3.org/2001/vcard-rdf/3.0#" xmlns:vCard4="http://www.w3.org/2006/vcard/ns#" xmlns:bqbiol="http://biomodels.net/biology-qualifiers/" xmlns:bqmodel="http://biomodels.net/model-qualifiers/">
            <rdf:Description rdf:about="#meta_M_bigg_anth_i">
              <bqbiol:is>
                <rdf:Bag>
                  <rdf:li rdf:resource="https://identifiers.org/chebi/CHEBI:16567"/>
                  <rdf:li rdf:resource="https://identifiers.org/chebi/CHEBI:13841"/>
                  <rdf:li rdf:resource="https://identifiers.org/chebi/CHEBI:22575"/>
                  <rdf:li rdf:resource="https://identifiers.org/chebi/CHEBI:30754"/>
                  <rdf:li rdf:resource="https://identifiers.org/chebi/CHEBI:2757"/>
                  <rdf:li rdf:resource="https://identifiers.org/chebi/CHEBI:40980"/>
                  <rdf:li rdf:resource="https://identifiers.org/chebi/CHEBI:22578"/>
                  <rdf:li rdf:resource="https://identifiers.org/chebi/CHEBI:22577"/>
                  <rdf:li rdf:resource="https://identifiers.org/bigg.metabolite/anth"/>
                  <rdf:li rdf:resource="https://identifiers.org/hmdb/HMDB01123"/>
                  <rdf:li rdf:resource="https://identifiers.org/inchi/InChI=1S/C7H7NO2/c8-6-4-2-1-3-5(6)7(9)10/h1-4H,8H2,(H,9,10)/p-1"/>
                  <rdf:li rdf:resource="https://identifiers.org/kegg.compound/C00108"/>
                  <rdf:li rdf:resource="https://identifiers.org/biocyc/ANTHRANILATE"/>
                  <rdf:li rdf:resource="https://identifiers.org/metanetx.chemical/MNXM188"/>
                  <rdf:li rdf:resource="https://identifiers.org/seed.compound/cpd00093"/>
                </rdf:Bag>
              </bqbiol:is>
            </rdf:Description>
          </rdf:RDF>
        </annotation>
      </species>
      <species metaid="meta_M_MLBr_00883_i" sboTerm="SBO:0000247" id="M_MLBr_00883_i" name="Anthranilate phosphoribosyltransferase" compartment="i" hasOnlySubstanceUnits="false" boundaryCondition="false" constant="false">
        <annotation>
          <rdf:RDF xmlns:rdf="http://www.w3.org/1999/02/22-rdf-syntax-ns#" xmlns:dcterms="http://purl.org/dc/terms/" xmlns:vCard="http://www.w3.org/2001/vcard-rdf/3.0#" xmlns:vCard4="http://www.w3.org/2006/vcard/ns#" xmlns:bqbiol="http://biomodels.net/biology-qualifiers/" xmlns:bqmodel="http://biomodels.net/model-qualifiers/">
            <rdf:Description rdf:about="#meta_M_MLBr_00883_i">
              <bqbiol:is>
                <rdf:Bag>
                  <rdf:li rdf:resource="https://identifiers.org/uniprot/B8ZQM2"/>
                  <rdf:li rdf:resource="https://identifiers.org/kegg.genes/mlb:MLBr_00883"/>
                  <rdf:li rdf:resource="https://identifiers.org/biomodels.sbo/SBO:0000252"/>
                </rdf:Bag>
              </bqbiol:is>
            </rdf:Description>
          </rdf:RDF>
        </annotation>
      </species>
      <species metaid="meta_M_MLBr_01269_i" sboTerm="SBO:0000247" id="M_MLBr_01269_i" name="Anthranilate synthase component I" compartment="i" hasOnlySubstanceUnits="false" boundaryCondition="false" constant="false">
        <annotation>
          <rdf:RDF xmlns:rdf="http://www.w3.org/1999/02/22-rdf-syntax-ns#" xmlns:dcterms="http://purl.org/dc/terms/" xmlns:vCard="http://www.w3.org/2001/vcard-rdf/3.0#" xmlns:vCard4="http://www.w3.org/2006/vcard/ns#" xmlns:bqbiol="http://biomodels.net/biology-qualifiers/" xmlns:bqmodel="http://biomodels.net/model-qualifiers/">
            <rdf:Description rdf:about="#meta_M_MLBr_01269_i">
              <bqbiol:is>
                <rdf:Bag>
                  <rdf:li rdf:resource="https://identifiers.org/uniprot/B8ZRB7"/>
                  <rdf:li rdf:resource="https://identifiers.org/kegg.genes/mlb:MLBr_01269"/>
                  <rdf:li rdf:resource="https://identifiers.org/biomodels.sbo/SBO:0000252"/>
                </rdf:Bag>
              </bqbiol:is>
            </rdf:Description>
          </rdf:RDF>
        </annotation>
      </species>
      <species metaid="meta_M_bigg_pphn_i" sboTerm="SBO:0000247" id="M_bigg_pphn_i" name="prephenate" compartment="i" hasOnlySubstanceUnits="false" boundaryCondition="false" constant="false" fbc:charge="-2" fbc:chemicalFormula="C10H8O6">
        <notes>
          <html xmlns="http://www.w3.org/1999/xhtml">
            <p>BIGG: pphn</p>
            <p>BIOPATH: Prephenate</p>
            <p>BRENDA: BG452</p>
            <p>CHARGE: -2</p>
            <p>CHEBI: 16666, 8399, 45028, 26257, 29934, 14884, 26256, 57852</p>
            <p>FORMULA: C10H8O6</p>
            <p>HMDB: HMDB12283</p>
            <p>INCHI: InChI=1S/C10H10O6/c11-6-1-3-10(4-2-6,9(15)16)5-7(12)8(13)14/h1-4,6,11H,5H2,(H,13,14)(H,15,16)/p-2</p>
            <p>KEGG: C00254</p>
            <p>METACYC: PREPHENATE</p>
            <p>MXNREF: MNXM503</p>
            <p>SEED: cpd00219</p>
            <p>SMILES: OC1C=CC(CC(=O)C([O-])=O)(C=C1)C([O-])=O</p>
            <p>UPA: UPC00254</p>
          </html>
        </notes>
        <annotation>
          <rdf:RDF xmlns:rdf="http://www.w3.org/1999/02/22-rdf-syntax-ns#" xmlns:dcterms="http://purl.org/dc/terms/" xmlns:vCard="http://www.w3.org/2001/vcard-rdf/3.0#" xmlns:vCard4="http://www.w3.org/2006/vcard/ns#" xmlns:bqbiol="http://biomodels.net/biology-qualifiers/" xmlns:bqmodel="http://biomodels.net/model-qualifiers/">
            <rdf:Description rdf:about="#meta_M_bigg_pphn_i">
              <bqbiol:is>
                <rdf:Bag>
                  <rdf:li rdf:resource="https://identifiers.org/chebi/CHEBI:16666"/>
                  <rdf:li rdf:resource="https://identifiers.org/chebi/CHEBI:8399"/>
                  <rdf:li rdf:resource="https://identifiers.org/chebi/CHEBI:45028"/>
                  <rdf:li rdf:resource="https://identifiers.org/chebi/CHEBI:26257"/>
                  <rdf:li rdf:resource="https://identifiers.org/chebi/CHEBI:29934"/>
                  <rdf:li rdf:resource="https://identifiers.org/chebi/CHEBI:14884"/>
                  <rdf:li rdf:resource="https://identifiers.org/chebi/CHEBI:26256"/>
                  <rdf:li rdf:resource="https://identifiers.org/chebi/CHEBI:57852"/>
                  <rdf:li rdf:resource="https://identifiers.org/bigg.metabolite/pphn"/>
                  <rdf:li rdf:resource="https://identifiers.org/hmdb/HMDB12283"/>
                  <rdf:li rdf:resource="https://identifiers.org/inchi/InChI=1S/C10H10O6/c11-6-1-3-10(4-2-6,9(15)16)5-7(12)8(13)14/h1-4,6,11H,5H2,(H,13,14)(H,15,16)/p-2"/>
                  <rdf:li rdf:resource="https://identifiers.org/kegg.compound/C00254"/>
                  <rdf:li rdf:resource="https://identifiers.org/biocyc/PREPHENATE"/>
                  <rdf:li rdf:resource="https://identifiers.org/metanetx.chemical/MNXM503"/>
                  <rdf:li rdf:resource="https://identifiers.org/seed.compound/cpd00219"/>
                </rdf:Bag>
              </bqbiol:is>
            </rdf:Description>
          </rdf:RDF>
        </annotation>
      </species>
      <species metaid="meta_M_MLBr_00151_i" sboTerm="SBO:0000247" id="M_MLBr_00151_i" name="Putative uncharacterized protein_7" compartment="i" hasOnlySubstanceUnits="false" boundaryCondition="false" constant="false">
        <annotation>
          <rdf:RDF xmlns:rdf="http://www.w3.org/1999/02/22-rdf-syntax-ns#" xmlns:dcterms="http://purl.org/dc/terms/" xmlns:vCard="http://www.w3.org/2001/vcard-rdf/3.0#" xmlns:vCard4="http://www.w3.org/2006/vcard/ns#" xmlns:bqbiol="http://biomodels.net/biology-qualifiers/" xmlns:bqmodel="http://biomodels.net/model-qualifiers/">
            <rdf:Description rdf:about="#meta_M_MLBr_00151_i">
              <bqbiol:is>
                <rdf:Bag>
                  <rdf:li rdf:resource="https://identifiers.org/uniprot/B8ZTZ6"/>
                  <rdf:li rdf:resource="https://identifiers.org/kegg.genes/mlb:MLBr_00151"/>
                  <rdf:li rdf:resource="https://identifiers.org/biomodels.sbo/SBO:0000252"/>
                </rdf:Bag>
              </bqbiol:is>
            </rdf:Description>
          </rdf:RDF>
        </annotation>
      </species>
      <species metaid="meta_M_MLBr_00078_i" sboTerm="SBO:0000247" id="M_MLBr_00078_i" name="Prephenate dehydratase" compartment="i" hasOnlySubstanceUnits="false" boundaryCondition="false" constant="false">
        <annotation>
          <rdf:RDF xmlns:rdf="http://www.w3.org/1999/02/22-rdf-syntax-ns#" xmlns:dcterms="http://purl.org/dc/terms/" xmlns:vCard="http://www.w3.org/2001/vcard-rdf/3.0#" xmlns:vCard4="http://www.w3.org/2006/vcard/ns#" xmlns:bqbiol="http://biomodels.net/biology-qualifiers/" xmlns:bqmodel="http://biomodels.net/model-qualifiers/">
            <rdf:Description rdf:about="#meta_M_MLBr_00078_i">
              <bqbiol:is>
                <rdf:Bag>
                  <rdf:li rdf:resource="https://identifiers.org/uniprot/B8ZTU2"/>
                  <rdf:li rdf:resource="https://identifiers.org/kegg.genes/mlb:MLBr_00078"/>
                  <rdf:li rdf:resource="https://identifiers.org/biomodels.sbo/SBO:0000252"/>
                </rdf:Bag>
              </bqbiol:is>
            </rdf:Description>
          </rdf:RDF>
        </annotation>
      </species>
      <species metaid="meta_M_MNXM696_i" sboTerm="SBO:0000247" id="M_MNXM696_i" name="L-arogenate(1-)" compartment="i" hasOnlySubstanceUnits="false" boundaryCondition="false" constant="false" fbc:charge="-1" fbc:chemicalFormula="C10H12NO5">
        <notes>
          <html xmlns="http://www.w3.org/1999/xhtml">
            <p>BRENDA: BG941</p>
            <p>CHARGE: -1</p>
            <p>CHEBI: 17530, 13081, 21238, 6190, 21239, 58180</p>
            <p>FORMULA: C10H12NO5</p>
            <p>INCHI: InChI=1S/C10H13NO5/c11-7(8(13)14)5-10(9(15)16)3-1-6(12)2-4-10/h1-4,6-7,12H,5,11H2,(H,13,14)(H,15,16)/p-1/t6?,7-,10?/m0/s1</p>
            <p>KEGG: C00826</p>
            <p>METACYC: CPD-659</p>
            <p>MXNREF: MNXM696</p>
            <p>SEED: cpd00616</p>
            <p>SMILES: [NH3+][C@@H](CC1(C=CC(O)C=C1)C([O-])=O)C([O-])=O</p>
            <p>UPA: UPC00826</p>
          </html>
        </notes>
        <annotation>
          <rdf:RDF xmlns:rdf="http://www.w3.org/1999/02/22-rdf-syntax-ns#" xmlns:dcterms="http://purl.org/dc/terms/" xmlns:vCard="http://www.w3.org/2001/vcard-rdf/3.0#" xmlns:vCard4="http://www.w3.org/2006/vcard/ns#" xmlns:bqbiol="http://biomodels.net/biology-qualifiers/" xmlns:bqmodel="http://biomodels.net/model-qualifiers/">
            <rdf:Description rdf:about="#meta_M_MNXM696_i">
              <bqbiol:is>
                <rdf:Bag>
                  <rdf:li rdf:resource="https://identifiers.org/chebi/CHEBI:17530"/>
                  <rdf:li rdf:resource="https://identifiers.org/chebi/CHEBI:13081"/>
                  <rdf:li rdf:resource="https://identifiers.org/chebi/CHEBI:21238"/>
                  <rdf:li rdf:resource="https://identifiers.org/chebi/CHEBI:6190"/>
                  <rdf:li rdf:resource="https://identifiers.org/chebi/CHEBI:21239"/>
                  <rdf:li rdf:resource="https://identifiers.org/chebi/CHEBI:58180"/>
                  <rdf:li rdf:resource="https://identifiers.org/inchi/InChI=1S/C10H13NO5/c11-7(8(13)14)5-10(9(15)16)3-1-6(12)2-4-10/h1-4,6-7,12H,5,11H2,(H,13,14)(H,15,16)/p-1/t6?,7-,10?/m0/s1"/>
                  <rdf:li rdf:resource="https://identifiers.org/kegg.compound/C00826"/>
                  <rdf:li rdf:resource="https://identifiers.org/biocyc/CPD-659"/>
                  <rdf:li rdf:resource="https://identifiers.org/metanetx.chemical/MNXM696"/>
                  <rdf:li rdf:resource="https://identifiers.org/seed.compound/cpd00616"/>
                </rdf:Bag>
              </bqbiol:is>
            </rdf:Description>
          </rdf:RDF>
        </annotation>
      </species>
      <species metaid="meta_M_MLBr_02472_i" sboTerm="SBO:0000247" id="M_MLBr_02472_i" name="Possible prephenate dehydrogenase" compartment="i" hasOnlySubstanceUnits="false" boundaryCondition="false" constant="false">
        <annotation>
          <rdf:RDF xmlns:rdf="http://www.w3.org/1999/02/22-rdf-syntax-ns#" xmlns:dcterms="http://purl.org/dc/terms/" xmlns:vCard="http://www.w3.org/2001/vcard-rdf/3.0#" xmlns:vCard4="http://www.w3.org/2006/vcard/ns#" xmlns:bqbiol="http://biomodels.net/biology-qualifiers/" xmlns:bqmodel="http://biomodels.net/model-qualifiers/">
            <rdf:Description rdf:about="#meta_M_MLBr_02472_i">
              <bqbiol:is>
                <rdf:Bag>
                  <rdf:li rdf:resource="https://identifiers.org/uniprot/B8ZTA4"/>
                  <rdf:li rdf:resource="https://identifiers.org/kegg.genes/mlb:MLBr_02472"/>
                  <rdf:li rdf:resource="https://identifiers.org/biomodels.sbo/SBO:0000252"/>
                </rdf:Bag>
              </bqbiol:is>
            </rdf:Description>
          </rdf:RDF>
        </annotation>
      </species>
      <species metaid="meta_M_bigg_skm5p_i" sboTerm="SBO:0000247" id="M_bigg_skm5p_i" name="3-phosphoshikimate" compartment="i" hasOnlySubstanceUnits="false" boundaryCondition="false" constant="false" fbc:charge="-3" fbc:chemicalFormula="C7H8O8P">
        <notes>
          <html xmlns="http://www.w3.org/1999/xhtml">
            <p>BIGG: skm5p</p>
            <p>BIOPATH: Shikimate_3-phosphate</p>
            <p>BRENDA: BG49801</p>
            <p>CHARGE: -3</p>
            <p>CHEBI: 145989, 17052, 15084, 9134, 20195, 11886</p>
            <p>FORMULA: C7H8O8P</p>
            <p>INCHI: InChI=1S/C7H11O8P/c8-4-1-3(7(10)11)2-5(6(4)9)15-16(12,13)14/h2,4-6,8-9H,1H2,(H,10,11)(H2,12,13,14)/p-3/t4-,5-,6+/m1/s1</p>
            <p>KEGG: C03175</p>
            <p>METACYC: SHIKIMATE-5P</p>
            <p>MXNREF: MNXM1265</p>
            <p>REACTOME: 964859</p>
            <p>SEED: cpd02030</p>
            <p>SMILES: O[C@@H]1CC(=C[C@@H](OP([O-])([O-])=O)[C@H]1O)C([O-])=O</p>
            <p>UPA: UPC03175</p>
          </html>
        </notes>
        <annotation>
          <rdf:RDF xmlns:rdf="http://www.w3.org/1999/02/22-rdf-syntax-ns#" xmlns:dcterms="http://purl.org/dc/terms/" xmlns:vCard="http://www.w3.org/2001/vcard-rdf/3.0#" xmlns:vCard4="http://www.w3.org/2006/vcard/ns#" xmlns:bqbiol="http://biomodels.net/biology-qualifiers/" xmlns:bqmodel="http://biomodels.net/model-qualifiers/">
            <rdf:Description rdf:about="#meta_M_bigg_skm5p_i">
              <bqbiol:is>
                <rdf:Bag>
                  <rdf:li rdf:resource="https://identifiers.org/chebi/CHEBI:145989"/>
                  <rdf:li rdf:resource="https://identifiers.org/chebi/CHEBI:17052"/>
                  <rdf:li rdf:resource="https://identifiers.org/chebi/CHEBI:15084"/>
                  <rdf:li rdf:resource="https://identifiers.org/chebi/CHEBI:9134"/>
                  <rdf:li rdf:resource="https://identifiers.org/chebi/CHEBI:20195"/>
                  <rdf:li rdf:resource="https://identifiers.org/chebi/CHEBI:11886"/>
                  <rdf:li rdf:resource="https://identifiers.org/bigg.metabolite/skm5p"/>
                  <rdf:li rdf:resource="https://identifiers.org/inchi/InChI=1S/C7H11O8P/c8-4-1-3(7(10)11)2-5(6(4)9)15-16(12,13)14/h2,4-6,8-9H,1H2,(H,10,11)(H2,12,13,14)/p-3/t4-,5-,6+/m1/s1"/>
                  <rdf:li rdf:resource="https://identifiers.org/kegg.compound/C03175"/>
                  <rdf:li rdf:resource="https://identifiers.org/biocyc/SHIKIMATE-5P"/>
                  <rdf:li rdf:resource="https://identifiers.org/metanetx.chemical/MNXM1265"/>
                  <rdf:li rdf:resource="https://identifiers.org/reactome.compound/964859"/>
                  <rdf:li rdf:resource="https://identifiers.org/seed.compound/cpd02030"/>
                </rdf:Bag>
              </bqbiol:is>
            </rdf:Description>
          </rdf:RDF>
        </annotation>
      </species>
      <species metaid="meta_M_MLBr_00792_i" sboTerm="SBO:0000247" id="M_MLBr_00792_i" name="3-phosphoshikimate 1-carboxyvinyltransferase" compartment="i" hasOnlySubstanceUnits="false" boundaryCondition="false" constant="false">
        <annotation>
          <rdf:RDF xmlns:rdf="http://www.w3.org/1999/02/22-rdf-syntax-ns#" xmlns:dcterms="http://purl.org/dc/terms/" xmlns:vCard="http://www.w3.org/2001/vcard-rdf/3.0#" xmlns:vCard4="http://www.w3.org/2006/vcard/ns#" xmlns:bqbiol="http://biomodels.net/biology-qualifiers/" xmlns:bqmodel="http://biomodels.net/model-qualifiers/">
            <rdf:Description rdf:about="#meta_M_MLBr_00792_i">
              <bqbiol:is>
                <rdf:Bag>
                  <rdf:li rdf:resource="https://identifiers.org/uniprot/B8ZQG1"/>
                  <rdf:li rdf:resource="https://identifiers.org/kegg.genes/mlb:MLBr_00792"/>
                  <rdf:li rdf:resource="https://identifiers.org/biomodels.sbo/SBO:0000252"/>
                </rdf:Bag>
              </bqbiol:is>
            </rdf:Description>
          </rdf:RDF>
        </annotation>
      </species>
      <species metaid="meta_M_bigg_skm_i" sboTerm="SBO:0000247" id="M_bigg_skm_i" name="shikimate" compartment="i" hasOnlySubstanceUnits="false" boundaryCondition="false" constant="false" fbc:charge="-1" fbc:chemicalFormula="C7H9O5">
        <notes>
          <html xmlns="http://www.w3.org/1999/xhtml">
            <p>BIGG: skm</p>
            <p>BIOPATH: Shikimate</p>
            <p>BRENDA: BG23975</p>
            <p>CHARGE: -1</p>
            <p>CHEBI: 16119, 45740, 26664, 9133, 26662, 36208, 15083, 26663</p>
            <p>FORMULA: C7H9O5</p>
            <p>HMDB: HMDB03070</p>
            <p>INCHI: InChI=1S/C7H10O5/c8-4-1-3(7(11)12)2-5(9)6(4)10/h1,4-6,8-10H,2H2,(H,11,12)/p-1/t4-,5-,6-/m1/s1</p>
            <p>KEGG: C00493</p>
            <p>METACYC: SHIKIMATE</p>
            <p>MXNREF: MNXM602</p>
            <p>REACTOME: 964932</p>
            <p>SEED: cpd00383</p>
            <p>SMILES: O[C@@H]1CC(=C[C@@H](O)[C@H]1O)C([O-])=O</p>
            <p>UPA: UPC00493</p>
          </html>
        </notes>
        <annotation>
          <rdf:RDF xmlns:rdf="http://www.w3.org/1999/02/22-rdf-syntax-ns#" xmlns:dcterms="http://purl.org/dc/terms/" xmlns:vCard="http://www.w3.org/2001/vcard-rdf/3.0#" xmlns:vCard4="http://www.w3.org/2006/vcard/ns#" xmlns:bqbiol="http://biomodels.net/biology-qualifiers/" xmlns:bqmodel="http://biomodels.net/model-qualifiers/">
            <rdf:Description rdf:about="#meta_M_bigg_skm_i">
              <bqbiol:is>
                <rdf:Bag>
                  <rdf:li rdf:resource="https://identifiers.org/chebi/CHEBI:16119"/>
                  <rdf:li rdf:resource="https://identifiers.org/chebi/CHEBI:45740"/>
                  <rdf:li rdf:resource="https://identifiers.org/chebi/CHEBI:26664"/>
                  <rdf:li rdf:resource="https://identifiers.org/chebi/CHEBI:9133"/>
                  <rdf:li rdf:resource="https://identifiers.org/chebi/CHEBI:26662"/>
                  <rdf:li rdf:resource="https://identifiers.org/chebi/CHEBI:36208"/>
                  <rdf:li rdf:resource="https://identifiers.org/chebi/CHEBI:15083"/>
                  <rdf:li rdf:resource="https://identifiers.org/chebi/CHEBI:26663"/>
                  <rdf:li rdf:resource="https://identifiers.org/bigg.metabolite/skm"/>
                  <rdf:li rdf:resource="https://identifiers.org/hmdb/HMDB03070"/>
                  <rdf:li rdf:resource="https://identifiers.org/inchi/InChI=1S/C7H10O5/c8-4-1-3(7(11)12)2-5(9)6(4)10/h1,4-6,8-10H,2H2,(H,11,12)/p-1/t4-,5-,6-/m1/s1"/>
                  <rdf:li rdf:resource="https://identifiers.org/kegg.compound/C00493"/>
                  <rdf:li rdf:resource="https://identifiers.org/biocyc/SHIKIMATE"/>
                  <rdf:li rdf:resource="https://identifiers.org/metanetx.chemical/MNXM602"/>
                  <rdf:li rdf:resource="https://identifiers.org/reactome.compound/964932"/>
                  <rdf:li rdf:resource="https://identifiers.org/seed.compound/cpd00383"/>
                </rdf:Bag>
              </bqbiol:is>
            </rdf:Description>
          </rdf:RDF>
        </annotation>
      </species>
      <species metaid="meta_M_MLBr_00517_i" sboTerm="SBO:0000247" id="M_MLBr_00517_i" name="Shikimate kinase" compartment="i" hasOnlySubstanceUnits="false" boundaryCondition="false" constant="false">
        <annotation>
          <rdf:RDF xmlns:rdf="http://www.w3.org/1999/02/22-rdf-syntax-ns#" xmlns:dcterms="http://purl.org/dc/terms/" xmlns:vCard="http://www.w3.org/2001/vcard-rdf/3.0#" xmlns:vCard4="http://www.w3.org/2006/vcard/ns#" xmlns:bqbiol="http://biomodels.net/biology-qualifiers/" xmlns:bqmodel="http://biomodels.net/model-qualifiers/">
            <rdf:Description rdf:about="#meta_M_MLBr_00517_i">
              <bqbiol:is>
                <rdf:Bag>
                  <rdf:li rdf:resource="https://identifiers.org/uniprot/B8ZUK1"/>
                  <rdf:li rdf:resource="https://identifiers.org/kegg.genes/mlb:MLBr_00517"/>
                  <rdf:li rdf:resource="https://identifiers.org/biomodels.sbo/SBO:0000252"/>
                </rdf:Bag>
              </bqbiol:is>
            </rdf:Description>
          </rdf:RDF>
        </annotation>
      </species>
      <species metaid="meta_M_bigg_3dhsk_i" sboTerm="SBO:0000247" id="M_bigg_3dhsk_i" name="3-Dehydroshikimate" compartment="i" hasOnlySubstanceUnits="false" boundaryCondition="false" constant="false" fbc:charge="-1" fbc:chemicalFormula="C7H7O5">
        <notes>
          <html xmlns="http://www.w3.org/1999/xhtml">
            <p>BIGG: 3dhsk</p>
            <p>BIOPATH: 3-Dehydroshikimate</p>
            <p>BRENDA: BG49176</p>
            <p>CHARGE: -1</p>
            <p>CHEBI: 16630, 12123, 20566, 11782, 19998, 30918, 1488, 2052, 19999</p>
            <p>FORMULA: C7H7O5</p>
            <p>KEGG: C02637, C02652</p>
            <p>METACYC: 3-DEHYDRO-SHIKIMATE</p>
            <p>MXNREF: MNXM611</p>
            <p>REACTOME: 964941</p>
            <p>SEED: cpd01716, cpd01725</p>
            <p>UPA: UPC02637</p>
          </html>
        </notes>
        <annotation>
          <rdf:RDF xmlns:rdf="http://www.w3.org/1999/02/22-rdf-syntax-ns#" xmlns:dcterms="http://purl.org/dc/terms/" xmlns:vCard="http://www.w3.org/2001/vcard-rdf/3.0#" xmlns:vCard4="http://www.w3.org/2006/vcard/ns#" xmlns:bqbiol="http://biomodels.net/biology-qualifiers/" xmlns:bqmodel="http://biomodels.net/model-qualifiers/">
            <rdf:Description rdf:about="#meta_M_bigg_3dhsk_i">
              <bqbiol:is>
                <rdf:Bag>
                  <rdf:li rdf:resource="https://identifiers.org/chebi/CHEBI:16630"/>
                  <rdf:li rdf:resource="https://identifiers.org/chebi/CHEBI:12123"/>
                  <rdf:li rdf:resource="https://identifiers.org/chebi/CHEBI:20566"/>
                  <rdf:li rdf:resource="https://identifiers.org/chebi/CHEBI:11782"/>
                  <rdf:li rdf:resource="https://identifiers.org/chebi/CHEBI:19998"/>
                  <rdf:li rdf:resource="https://identifiers.org/chebi/CHEBI:30918"/>
                  <rdf:li rdf:resource="https://identifiers.org/chebi/CHEBI:1488"/>
                  <rdf:li rdf:resource="https://identifiers.org/chebi/CHEBI:2052"/>
                  <rdf:li rdf:resource="https://identifiers.org/chebi/CHEBI:19999"/>
                  <rdf:li rdf:resource="https://identifiers.org/bigg.metabolite/3dhsk"/>
                  <rdf:li rdf:resource="https://identifiers.org/kegg.compound/C02637"/>
                  <rdf:li rdf:resource="https://identifiers.org/kegg.compound/C02652"/>
                  <rdf:li rdf:resource="https://identifiers.org/biocyc/3-DEHYDRO-SHIKIMATE"/>
                  <rdf:li rdf:resource="https://identifiers.org/metanetx.chemical/MNXM611"/>
                  <rdf:li rdf:resource="https://identifiers.org/reactome.compound/964941"/>
                  <rdf:li rdf:resource="https://identifiers.org/seed.compound/cpd01716"/>
                  <rdf:li rdf:resource="https://identifiers.org/seed.compound/cpd01725"/>
                </rdf:Bag>
              </bqbiol:is>
            </rdf:Description>
          </rdf:RDF>
        </annotation>
      </species>
      <species metaid="meta_M_MLBr_00515_i" sboTerm="SBO:0000247" id="M_MLBr_00515_i" name="Putative shikimate 5-dehydrogenase" compartment="i" hasOnlySubstanceUnits="false" boundaryCondition="false" constant="false">
        <annotation>
          <rdf:RDF xmlns:rdf="http://www.w3.org/1999/02/22-rdf-syntax-ns#" xmlns:dcterms="http://purl.org/dc/terms/" xmlns:vCard="http://www.w3.org/2001/vcard-rdf/3.0#" xmlns:vCard4="http://www.w3.org/2006/vcard/ns#" xmlns:bqbiol="http://biomodels.net/biology-qualifiers/" xmlns:bqmodel="http://biomodels.net/model-qualifiers/">
            <rdf:Description rdf:about="#meta_M_MLBr_00515_i">
              <bqbiol:is>
                <rdf:Bag>
                  <rdf:li rdf:resource="https://identifiers.org/uniprot/B8ZUJ9"/>
                  <rdf:li rdf:resource="https://identifiers.org/kegg.genes/mlb:MLBr_00515"/>
                  <rdf:li rdf:resource="https://identifiers.org/biomodels.sbo/SBO:0000252"/>
                </rdf:Bag>
              </bqbiol:is>
            </rdf:Description>
          </rdf:RDF>
        </annotation>
      </species>
      <species metaid="meta_M_bigg_3dhq_i" sboTerm="SBO:0000247" id="M_bigg_3dhq_i" name="(-)-3-dehydroquinate" compartment="i" hasOnlySubstanceUnits="false" boundaryCondition="false" constant="false" fbc:charge="-1" fbc:chemicalFormula="C7H9O6">
        <notes>
          <html xmlns="http://www.w3.org/1999/xhtml">
            <p>BIGG: 3dhq</p>
            <p>BIOPATH: 3-Dehydroquinate</p>
            <p>BRENDA: BG36375</p>
            <p>CHARGE: -1</p>
            <p>CHEBI: 17947, 1487, 19997, 32364, 12122, 11781</p>
            <p>FORMULA: C7H9O6</p>
            <p>HMDB: HMDB12710</p>
            <p>INCHI: InChI=1S/C7H10O6/c8-3-1-7(13,6(11)12)2-4(9)5(3)10/h3,5,8,10,13H,1-2H2,(H,11,12)/p-1/t3-,5+,7-/m1/s1</p>
            <p>KEGG: C00944</p>
            <p>METACYC: DEHYDROQUINATE</p>
            <p>MXNREF: MNXM478</p>
            <p>REACTOME: 964921</p>
            <p>SEED: cpd00699</p>
            <p>SMILES: O[C@@H]1C[C@@](O)(CC(=O)[C@H]1O)C([O-])=O</p>
            <p>UPA: UPC00944</p>
          </html>
        </notes>
        <annotation>
          <rdf:RDF xmlns:rdf="http://www.w3.org/1999/02/22-rdf-syntax-ns#" xmlns:dcterms="http://purl.org/dc/terms/" xmlns:vCard="http://www.w3.org/2001/vcard-rdf/3.0#" xmlns:vCard4="http://www.w3.org/2006/vcard/ns#" xmlns:bqbiol="http://biomodels.net/biology-qualifiers/" xmlns:bqmodel="http://biomodels.net/model-qualifiers/">
            <rdf:Description rdf:about="#meta_M_bigg_3dhq_i">
              <bqbiol:is>
                <rdf:Bag>
                  <rdf:li rdf:resource="https://identifiers.org/chebi/CHEBI:17947"/>
                  <rdf:li rdf:resource="https://identifiers.org/chebi/CHEBI:1487"/>
                  <rdf:li rdf:resource="https://identifiers.org/chebi/CHEBI:19997"/>
                  <rdf:li rdf:resource="https://identifiers.org/chebi/CHEBI:32364"/>
                  <rdf:li rdf:resource="https://identifiers.org/chebi/CHEBI:12122"/>
                  <rdf:li rdf:resource="https://identifiers.org/chebi/CHEBI:11781"/>
                  <rdf:li rdf:resource="https://identifiers.org/bigg.metabolite/3dhq"/>
                  <rdf:li rdf:resource="https://identifiers.org/hmdb/HMDB12710"/>
                  <rdf:li rdf:resource="https://identifiers.org/inchi/InChI=1S/C7H10O6/c8-3-1-7(13,6(11)12)2-4(9)5(3)10/h3,5,8,10,13H,1-2H2,(H,11,12)/p-1/t3-,5+,7-/m1/s1"/>
                  <rdf:li rdf:resource="https://identifiers.org/kegg.compound/C00944"/>
                  <rdf:li rdf:resource="https://identifiers.org/biocyc/DEHYDROQUINATE"/>
                  <rdf:li rdf:resource="https://identifiers.org/metanetx.chemical/MNXM478"/>
                  <rdf:li rdf:resource="https://identifiers.org/reactome.compound/964921"/>
                  <rdf:li rdf:resource="https://identifiers.org/seed.compound/cpd00699"/>
                </rdf:Bag>
              </bqbiol:is>
            </rdf:Description>
          </rdf:RDF>
        </annotation>
      </species>
      <species metaid="meta_M_MLBr_00519_i" sboTerm="SBO:0000247" id="M_MLBr_00519_i" name="3-dehydroquinate dehydratase" compartment="i" hasOnlySubstanceUnits="false" boundaryCondition="false" constant="false">
        <annotation>
          <rdf:RDF xmlns:rdf="http://www.w3.org/1999/02/22-rdf-syntax-ns#" xmlns:dcterms="http://purl.org/dc/terms/" xmlns:vCard="http://www.w3.org/2001/vcard-rdf/3.0#" xmlns:vCard4="http://www.w3.org/2006/vcard/ns#" xmlns:bqbiol="http://biomodels.net/biology-qualifiers/" xmlns:bqmodel="http://biomodels.net/model-qualifiers/">
            <rdf:Description rdf:about="#meta_M_MLBr_00519_i">
              <bqbiol:is>
                <rdf:Bag>
                  <rdf:li rdf:resource="https://identifiers.org/uniprot/B8ZUK3"/>
                  <rdf:li rdf:resource="https://identifiers.org/kegg.genes/mlb:MLBr_00519"/>
                  <rdf:li rdf:resource="https://identifiers.org/biomodels.sbo/SBO:0000252"/>
                </rdf:Bag>
              </bqbiol:is>
            </rdf:Description>
          </rdf:RDF>
        </annotation>
      </species>
      <species metaid="meta_M_MLBr_00518_i" sboTerm="SBO:0000247" id="M_MLBr_00518_i" name="3-dehydroquinate synthase" compartment="i" hasOnlySubstanceUnits="false" boundaryCondition="false" constant="false">
        <annotation>
          <rdf:RDF xmlns:rdf="http://www.w3.org/1999/02/22-rdf-syntax-ns#" xmlns:dcterms="http://purl.org/dc/terms/" xmlns:vCard="http://www.w3.org/2001/vcard-rdf/3.0#" xmlns:vCard4="http://www.w3.org/2006/vcard/ns#" xmlns:bqbiol="http://biomodels.net/biology-qualifiers/" xmlns:bqmodel="http://biomodels.net/model-qualifiers/">
            <rdf:Description rdf:about="#meta_M_MLBr_00518_i">
              <bqbiol:is>
                <rdf:Bag>
                  <rdf:li rdf:resource="https://identifiers.org/uniprot/B8ZUK2"/>
                  <rdf:li rdf:resource="https://identifiers.org/kegg.genes/mlb:MLBr_00518"/>
                  <rdf:li rdf:resource="https://identifiers.org/biomodels.sbo/SBO:0000252"/>
                </rdf:Bag>
              </bqbiol:is>
            </rdf:Description>
          </rdf:RDF>
        </annotation>
      </species>
      <species metaid="meta_M_bigg_prpncoa_i" sboTerm="SBO:0000247" id="M_bigg_prpncoa_i" name="acryloyl-CoA(4-)" compartment="i" hasOnlySubstanceUnits="false" boundaryCondition="false" constant="false" fbc:charge="-4" fbc:chemicalFormula="C24H34N7O17P3S">
        <notes>
          <html xmlns="http://www.w3.org/1999/xhtml">
            <p>BIGG: prpncoa</p>
            <p>BIOPATH: Acryloyl-CoA</p>
            <p>BRENDA: BG13045</p>
            <p>CHARGE: -4</p>
            <p>CHEBI: 15513, 26301, 13722, 8488, 57367</p>
            <p>FORMULA: C24H34N7O17P3S</p>
            <p>HMDB: HMDB02307, HMDB06507</p>
            <p>INCHI: InChI=1S/C24H38N7O17P3S/c1-4-15(33)52-8-7-26-14(32)5-6-27-22(36)19(35)24(2,3)10-45-51(42,43)48-50(40,41)44-9-13-18(47-49(37,38)39)17(34)23(46-13)31-12-30-16-20(25)28-11-29-21(16)31/h4,11-13,17-19,23,34-35H,1,5-10H2,2-3H3,(H,26,32)(H,27,36)(H,40,41)(H,42,43)(H2,25,28,29)(H2,37,38,39)/p-4/t13-,17-,18-,19+,23-/m1/s1</p>
            <p>KEGG: C00894</p>
            <p>METACYC: ACRYLYL-COA</p>
            <p>MXNREF: MNXM650</p>
            <p>SEED: cpd00663</p>
            <p>SMILES: CC(C)(COP([O-])(=O)OP([O-])(=O)OC[C@H]1O[C@H]([C@H](O)[C@@H]1OP([O-])([O-])=O)N1C=NC2=C(N)N=CN=C12)[C@@H](O)C(=O)NCCC(=O)NCCSC(=O)C=C</p>
          </html>
        </notes>
        <annotation>
          <rdf:RDF xmlns:rdf="http://www.w3.org/1999/02/22-rdf-syntax-ns#" xmlns:dcterms="http://purl.org/dc/terms/" xmlns:vCard="http://www.w3.org/2001/vcard-rdf/3.0#" xmlns:vCard4="http://www.w3.org/2006/vcard/ns#" xmlns:bqbiol="http://biomodels.net/biology-qualifiers/" xmlns:bqmodel="http://biomodels.net/model-qualifiers/">
            <rdf:Description rdf:about="#meta_M_bigg_prpncoa_i">
              <bqbiol:is>
                <rdf:Bag>
                  <rdf:li rdf:resource="https://identifiers.org/chebi/CHEBI:15513"/>
                  <rdf:li rdf:resource="https://identifiers.org/chebi/CHEBI:26301"/>
                  <rdf:li rdf:resource="https://identifiers.org/chebi/CHEBI:13722"/>
                  <rdf:li rdf:resource="https://identifiers.org/chebi/CHEBI:8488"/>
                  <rdf:li rdf:resource="https://identifiers.org/chebi/CHEBI:57367"/>
                  <rdf:li rdf:resource="https://identifiers.org/bigg.metabolite/prpncoa"/>
                  <rdf:li rdf:resource="https://identifiers.org/hmdb/HMDB02307"/>
                  <rdf:li rdf:resource="https://identifiers.org/hmdb/HMDB06507"/>
                  <rdf:li rdf:resource="https://identifiers.org/inchi/InChI=1S/C24H38N7O17P3S/c1-4-15(33)52-8-7-26-14(32)5-6-27-22(36)19(35)24(2,3)10-45-51(42,43)48-50(40,41)44-9-13-18(47-49(37,38)39)17(34)23(46-13)31-12-30-16-20(25)28-11-29-21(16)31/h4,11-13,17-19,23,34-35H,1,5-10H2,2-3H3,(H,26,32)(H,27,36)(H,40,41)(H,42,43)(H2,25,28,29)(H2,37,38,39)/p-4/t13-,17-,18-,19+,23-/m1/s1"/>
                  <rdf:li rdf:resource="https://identifiers.org/kegg.compound/C00894"/>
                  <rdf:li rdf:resource="https://identifiers.org/biocyc/ACRYLYL-COA"/>
                  <rdf:li rdf:resource="https://identifiers.org/metanetx.chemical/MNXM650"/>
                  <rdf:li rdf:resource="https://identifiers.org/seed.compound/cpd00663"/>
                </rdf:Bag>
              </bqbiol:is>
            </rdf:Description>
          </rdf:RDF>
        </annotation>
      </species>
      <species metaid="meta_M_bigg_3hpcoa_i" sboTerm="SBO:0000247" id="M_bigg_3hpcoa_i" name="3-hydroxypropanoyl-CoA(4-)" compartment="i" hasOnlySubstanceUnits="false" boundaryCondition="false" constant="false" fbc:charge="-4" fbc:chemicalFormula="C24H36N7O18P3S">
        <notes>
          <html xmlns="http://www.w3.org/1999/xhtml">
            <p>BIGG: 3hpcoa</p>
            <p>BIOPATH: 3-Hydroxypropionyl-CoA</p>
            <p>BRENDA: BG13118</p>
            <p>CHARGE: -4</p>
            <p>CHEBI: 27762, 20080, 1554, 58528</p>
            <p>FORMULA: C24H36N7O18P3S</p>
            <p>HMDB: HMDB06807, HMDB02125</p>
            <p>INCHI: InChI=1S/C24H40N7O18P3S/c1-24(2,19(36)22(37)27-5-3-14(33)26-6-8-53-15(34)4-7-32)10-46-52(43,44)49-51(41,42)45-9-13-18(48-50(38,39)40)17(35)23(47-13)31-12-30-16-20(25)28-11-29-21(16)31/h11-13,17-19,23,32,35-36H,3-10H2,1-2H3,(H,26,33)(H,27,37)(H,41,42)(H,43,44)(H2,25,28,29)(H2,38,39,40)/p-4/t13-,17-,18-,19+,23-/m1/s1</p>
            <p>KEGG: C05668</p>
            <p>METACYC: 3-HYDROXY-PROPIONYL-COA</p>
            <p>MXNREF: MNXM1263</p>
            <p>SEED: cpd03375</p>
            <p>SMILES: CC(C)(COP([O-])(=O)OP([O-])(=O)OC[C@H]1O[C@H]([C@H](O)[C@@H]1OP([O-])([O-])=O)N1C=NC2=C(N)N=CN=C12)[C@@H](O)C(=O)NCCC(=O)NCCSC(=O)CCO</p>
          </html>
        </notes>
        <annotation>
          <rdf:RDF xmlns:rdf="http://www.w3.org/1999/02/22-rdf-syntax-ns#" xmlns:dcterms="http://purl.org/dc/terms/" xmlns:vCard="http://www.w3.org/2001/vcard-rdf/3.0#" xmlns:vCard4="http://www.w3.org/2006/vcard/ns#" xmlns:bqbiol="http://biomodels.net/biology-qualifiers/" xmlns:bqmodel="http://biomodels.net/model-qualifiers/">
            <rdf:Description rdf:about="#meta_M_bigg_3hpcoa_i">
              <bqbiol:is>
                <rdf:Bag>
                  <rdf:li rdf:resource="https://identifiers.org/chebi/CHEBI:27762"/>
                  <rdf:li rdf:resource="https://identifiers.org/chebi/CHEBI:20080"/>
                  <rdf:li rdf:resource="https://identifiers.org/chebi/CHEBI:1554"/>
                  <rdf:li rdf:resource="https://identifiers.org/chebi/CHEBI:58528"/>
                  <rdf:li rdf:resource="https://identifiers.org/bigg.metabolite/3hpcoa"/>
                  <rdf:li rdf:resource="https://identifiers.org/hmdb/HMDB06807"/>
                  <rdf:li rdf:resource="https://identifiers.org/hmdb/HMDB02125"/>
                  <rdf:li rdf:resource="https://identifiers.org/inchi/InChI=1S/C24H40N7O18P3S/c1-24(2,19(36)22(37)27-5-3-14(33)26-6-8-53-15(34)4-7-32)10-46-52(43,44)49-51(41,42)45-9-13-18(48-50(38,39)40)17(35)23(47-13)31-12-30-16-20(25)28-11-29-21(16)31/h11-13,17-19,23,32,35-36H,3-10H2,1-2H3,(H,26,33)(H,27,37)(H,41,42)(H,43,44)(H2,25,28,29)(H2,38,39,40)/p-4/t13-,17-,18-,19+,23-/m1/s1"/>
                  <rdf:li rdf:resource="https://identifiers.org/kegg.compound/C05668"/>
                  <rdf:li rdf:resource="https://identifiers.org/biocyc/3-HYDROXY-PROPIONYL-COA"/>
                  <rdf:li rdf:resource="https://identifiers.org/metanetx.chemical/MNXM1263"/>
                  <rdf:li rdf:resource="https://identifiers.org/seed.compound/cpd03375"/>
                </rdf:Bag>
              </bqbiol:is>
            </rdf:Description>
          </rdf:RDF>
        </annotation>
      </species>
      <species metaid="meta_M_bigg_msa_i" sboTerm="SBO:0000247" id="M_bigg_msa_i" name="3-oxopropanoate" compartment="i" hasOnlySubstanceUnits="false" boundaryCondition="false" constant="false" fbc:charge="-1" fbc:chemicalFormula="C3H3O3">
        <notes>
          <html xmlns="http://www.w3.org/1999/xhtml">
            <p>BIGG: msa</p>
            <p>BIOPATH: 3-Oxopropanoate</p>
            <p>BRENDA: BG17697</p>
            <p>CHARGE: -1</p>
            <p>CHEBI: 17960, 1651, 33190, 14564, 20180, 11877</p>
            <p>FORMULA: C3H3O3</p>
            <p>HMDB: HMDB11111, HMDB11666</p>
            <p>INCHI: InChI=1S/C3H4O3/c4-2-1-3(5)6/h2H,1H2,(H,5,6)/p-1</p>
            <p>KEGG: C00222, C12069</p>
            <p>METACYC: CPD-1135, MALONATE-S-ALD</p>
            <p>MXNREF: MNXM244</p>
            <p>REACTOME: 909783</p>
            <p>SEED: cpd00191, cpd08857</p>
            <p>SMILES: [O-]C(=O)CC=O</p>
            <p>UPA: UPC00222</p>
          </html>
        </notes>
        <annotation>
          <rdf:RDF xmlns:rdf="http://www.w3.org/1999/02/22-rdf-syntax-ns#" xmlns:dcterms="http://purl.org/dc/terms/" xmlns:vCard="http://www.w3.org/2001/vcard-rdf/3.0#" xmlns:vCard4="http://www.w3.org/2006/vcard/ns#" xmlns:bqbiol="http://biomodels.net/biology-qualifiers/" xmlns:bqmodel="http://biomodels.net/model-qualifiers/">
            <rdf:Description rdf:about="#meta_M_bigg_msa_i">
              <bqbiol:is>
                <rdf:Bag>
                  <rdf:li rdf:resource="https://identifiers.org/chebi/CHEBI:17960"/>
                  <rdf:li rdf:resource="https://identifiers.org/chebi/CHEBI:1651"/>
                  <rdf:li rdf:resource="https://identifiers.org/chebi/CHEBI:33190"/>
                  <rdf:li rdf:resource="https://identifiers.org/chebi/CHEBI:14564"/>
                  <rdf:li rdf:resource="https://identifiers.org/chebi/CHEBI:20180"/>
                  <rdf:li rdf:resource="https://identifiers.org/chebi/CHEBI:11877"/>
                  <rdf:li rdf:resource="https://identifiers.org/bigg.metabolite/msa"/>
                  <rdf:li rdf:resource="https://identifiers.org/hmdb/HMDB11111"/>
                  <rdf:li rdf:resource="https://identifiers.org/hmdb/HMDB11666"/>
                  <rdf:li rdf:resource="https://identifiers.org/inchi/InChI=1S/C3H4O3/c4-2-1-3(5)6/h2H,1H2,(H,5,6)/p-1"/>
                  <rdf:li rdf:resource="https://identifiers.org/kegg.compound/C00222"/>
                  <rdf:li rdf:resource="https://identifiers.org/kegg.compound/C12069"/>
                  <rdf:li rdf:resource="https://identifiers.org/biocyc/CPD-1135"/>
                  <rdf:li rdf:resource="https://identifiers.org/biocyc/MALONATE-S-ALD"/>
                  <rdf:li rdf:resource="https://identifiers.org/metanetx.chemical/MNXM244"/>
                  <rdf:li rdf:resource="https://identifiers.org/reactome.compound/909783"/>
                  <rdf:li rdf:resource="https://identifiers.org/seed.compound/cpd00191"/>
                  <rdf:li rdf:resource="https://identifiers.org/seed.compound/cpd08857"/>
                </rdf:Bag>
              </bqbiol:is>
            </rdf:Description>
          </rdf:RDF>
        </annotation>
      </species>
      <species metaid="meta_M_bigg_ala_B_i" sboTerm="SBO:0000247" id="M_bigg_ala_B_i" name="beta-alanine zwitterion" compartment="i" hasOnlySubstanceUnits="false" boundaryCondition="false" constant="false" fbc:charge="0" fbc:chemicalFormula="C3H7NO2">
        <notes>
          <html xmlns="http://www.w3.org/1999/xhtml">
            <p>BIGG: ala-B</p>
            <p>BIOPATH: beta-Alanine</p>
            <p>BRENDA: BG17918</p>
            <p>CHARGE: 0</p>
            <p>CHEBI: 16958, 41050, 10343, 12389, 22821, 57966, 63070</p>
            <p>FORMULA: C3H7NO2</p>
            <p>HMDB: HMDB00056</p>
            <p>INCHI: InChI=1S/C3H7NO2/c4-2-1-3(5)6/h1-2,4H2,(H,5,6)</p>
            <p>KEGG: C00099, D07561</p>
            <p>METACYC: B-ALANINE</p>
            <p>MXNREF: MNXM144</p>
            <p>REACTOME: 73590, 909777</p>
            <p>SEED: cpd00085</p>
            <p>SMILES: [NH3+]CCC([O-])=O</p>
            <p>UPA: UPC00099</p>
          </html>
        </notes>
        <annotation>
          <rdf:RDF xmlns:rdf="http://www.w3.org/1999/02/22-rdf-syntax-ns#" xmlns:dcterms="http://purl.org/dc/terms/" xmlns:vCard="http://www.w3.org/2001/vcard-rdf/3.0#" xmlns:vCard4="http://www.w3.org/2006/vcard/ns#" xmlns:bqbiol="http://biomodels.net/biology-qualifiers/" xmlns:bqmodel="http://biomodels.net/model-qualifiers/">
            <rdf:Description rdf:about="#meta_M_bigg_ala_B_i">
              <bqbiol:is>
                <rdf:Bag>
                  <rdf:li rdf:resource="https://identifiers.org/chebi/CHEBI:16958"/>
                  <rdf:li rdf:resource="https://identifiers.org/chebi/CHEBI:41050"/>
                  <rdf:li rdf:resource="https://identifiers.org/chebi/CHEBI:10343"/>
                  <rdf:li rdf:resource="https://identifiers.org/chebi/CHEBI:12389"/>
                  <rdf:li rdf:resource="https://identifiers.org/chebi/CHEBI:22821"/>
                  <rdf:li rdf:resource="https://identifiers.org/chebi/CHEBI:57966"/>
                  <rdf:li rdf:resource="https://identifiers.org/chebi/CHEBI:63070"/>
                  <rdf:li rdf:resource="https://identifiers.org/bigg.metabolite/ala-B"/>
                  <rdf:li rdf:resource="https://identifiers.org/hmdb/HMDB00056"/>
                  <rdf:li rdf:resource="https://identifiers.org/inchi/InChI=1S/C3H7NO2/c4-2-1-3(5)6/h1-2,4H2,(H,5,6)"/>
                  <rdf:li rdf:resource="https://identifiers.org/kegg.compound/C00099"/>
                  <rdf:li rdf:resource="https://identifiers.org/kegg.compound/D07561"/>
                  <rdf:li rdf:resource="https://identifiers.org/biocyc/B-ALANINE"/>
                  <rdf:li rdf:resource="https://identifiers.org/metanetx.chemical/MNXM144"/>
                  <rdf:li rdf:resource="https://identifiers.org/reactome.compound/73590"/>
                  <rdf:li rdf:resource="https://identifiers.org/reactome.compound/909777"/>
                  <rdf:li rdf:resource="https://identifiers.org/seed.compound/cpd00085"/>
                </rdf:Bag>
              </bqbiol:is>
            </rdf:Description>
          </rdf:RDF>
        </annotation>
      </species>
      <species metaid="meta_M_bigg_pnto_R_i" sboTerm="SBO:0000247" id="M_bigg_pnto_R_i" name="(R)-pantothenate" compartment="i" hasOnlySubstanceUnits="false" boundaryCondition="false" constant="false" fbc:charge="-1" fbc:chemicalFormula="C9H16NO5">
        <notes>
          <html xmlns="http://www.w3.org/1999/xhtml">
            <p>BIGG: pnto-R</p>
            <p>BIOPATH: (R)-Pantothenate</p>
            <p>BRENDA: BG27869</p>
            <p>CHARGE: -1</p>
            <p>CHEBI: 16454, 14739, 25846, 29032, 11008, 18700, 46905, 18701, 44679, 7916</p>
            <p>FORMULA: C9H16NO5</p>
            <p>HMDB: HMDB00210</p>
            <p>INCHI: InChI=1S/C9H17NO5/c1-9(2,5-11)7(14)8(15)10-4-3-6(12)13/h7,11,14H,3-5H2,1-2H3,(H,10,15)(H,12,13)/p-1/t7-/m0/s1</p>
            <p>KEGG: C00864, D07413</p>
            <p>METACYC: PANTOTHENATE</p>
            <p>MXNREF: MNXM364</p>
            <p>REACTOME: 199192, 196820</p>
            <p>SEED: cpd00644</p>
            <p>SMILES: CC(C)(CO)[C@@H](O)C(=O)NCCC([O-])=O</p>
            <p>UPA: UPC00864</p>
          </html>
        </notes>
        <annotation>
          <rdf:RDF xmlns:rdf="http://www.w3.org/1999/02/22-rdf-syntax-ns#" xmlns:dcterms="http://purl.org/dc/terms/" xmlns:vCard="http://www.w3.org/2001/vcard-rdf/3.0#" xmlns:vCard4="http://www.w3.org/2006/vcard/ns#" xmlns:bqbiol="http://biomodels.net/biology-qualifiers/" xmlns:bqmodel="http://biomodels.net/model-qualifiers/">
            <rdf:Description rdf:about="#meta_M_bigg_pnto_R_i">
              <bqbiol:is>
                <rdf:Bag>
                  <rdf:li rdf:resource="https://identifiers.org/chebi/CHEBI:16454"/>
                  <rdf:li rdf:resource="https://identifiers.org/chebi/CHEBI:14739"/>
                  <rdf:li rdf:resource="https://identifiers.org/chebi/CHEBI:25846"/>
                  <rdf:li rdf:resource="https://identifiers.org/chebi/CHEBI:29032"/>
                  <rdf:li rdf:resource="https://identifiers.org/chebi/CHEBI:11008"/>
                  <rdf:li rdf:resource="https://identifiers.org/chebi/CHEBI:18700"/>
                  <rdf:li rdf:resource="https://identifiers.org/chebi/CHEBI:46905"/>
                  <rdf:li rdf:resource="https://identifiers.org/chebi/CHEBI:18701"/>
                  <rdf:li rdf:resource="https://identifiers.org/chebi/CHEBI:44679"/>
                  <rdf:li rdf:resource="https://identifiers.org/chebi/CHEBI:7916"/>
                  <rdf:li rdf:resource="https://identifiers.org/bigg.metabolite/pnto-R"/>
                  <rdf:li rdf:resource="https://identifiers.org/hmdb/HMDB00210"/>
                  <rdf:li rdf:resource="https://identifiers.org/inchi/InChI=1S/C9H17NO5/c1-9(2,5-11)7(14)8(15)10-4-3-6(12)13/h7,11,14H,3-5H2,1-2H3,(H,10,15)(H,12,13)/p-1/t7-/m0/s1"/>
                  <rdf:li rdf:resource="https://identifiers.org/kegg.compound/C00864"/>
                  <rdf:li rdf:resource="https://identifiers.org/kegg.compound/D07413"/>
                  <rdf:li rdf:resource="https://identifiers.org/biocyc/PANTOTHENATE"/>
                  <rdf:li rdf:resource="https://identifiers.org/metanetx.chemical/MNXM364"/>
                  <rdf:li rdf:resource="https://identifiers.org/reactome.compound/199192"/>
                  <rdf:li rdf:resource="https://identifiers.org/reactome.compound/196820"/>
                  <rdf:li rdf:resource="https://identifiers.org/seed.compound/cpd00644"/>
                </rdf:Bag>
              </bqbiol:is>
            </rdf:Description>
          </rdf:RDF>
        </annotation>
      </species>
      <species metaid="meta_M_bigg_pant_R_i" sboTerm="SBO:0000247" id="M_bigg_pant_R_i" name="(R)-pantoate" compartment="i" hasOnlySubstanceUnits="false" boundaryCondition="false" constant="false" fbc:charge="-1" fbc:chemicalFormula="C6H11O4">
        <notes>
          <html xmlns="http://www.w3.org/1999/xhtml">
            <p>BIGG: pant-R</p>
            <p>BIOPATH: (R)-Pantoate</p>
            <p>BRENDA: BG36770, BG85517</p>
            <p>CHARGE: -1</p>
            <p>CHEBI: 14737, 15980, 44662, 11006, 18695, 18696, 350, 18697</p>
            <p>FORMULA: C6H11O4</p>
            <p>INCHI: InChI=1S/C6H12O4/c1-6(2,3-7)4(8)5(9)10/h4,7-8H,3H2,1-2H3,(H,9,10)/p-1/t4-/m0/s1</p>
            <p>KEGG: C00522</p>
            <p>METACYC: L-PANTOATE</p>
            <p>MXNREF: MNXM593</p>
            <p>SEED: cpd00408</p>
            <p>SMILES: CC(C)(CO)[C@@H](O)C([O-])=O</p>
            <p>UPA: UPC00522</p>
          </html>
        </notes>
        <annotation>
          <rdf:RDF xmlns:rdf="http://www.w3.org/1999/02/22-rdf-syntax-ns#" xmlns:dcterms="http://purl.org/dc/terms/" xmlns:vCard="http://www.w3.org/2001/vcard-rdf/3.0#" xmlns:vCard4="http://www.w3.org/2006/vcard/ns#" xmlns:bqbiol="http://biomodels.net/biology-qualifiers/" xmlns:bqmodel="http://biomodels.net/model-qualifiers/">
            <rdf:Description rdf:about="#meta_M_bigg_pant_R_i">
              <bqbiol:is>
                <rdf:Bag>
                  <rdf:li rdf:resource="https://identifiers.org/chebi/CHEBI:14737"/>
                  <rdf:li rdf:resource="https://identifiers.org/chebi/CHEBI:15980"/>
                  <rdf:li rdf:resource="https://identifiers.org/chebi/CHEBI:44662"/>
                  <rdf:li rdf:resource="https://identifiers.org/chebi/CHEBI:11006"/>
                  <rdf:li rdf:resource="https://identifiers.org/chebi/CHEBI:18695"/>
                  <rdf:li rdf:resource="https://identifiers.org/chebi/CHEBI:18696"/>
                  <rdf:li rdf:resource="https://identifiers.org/chebi/CHEBI:350"/>
                  <rdf:li rdf:resource="https://identifiers.org/chebi/CHEBI:18697"/>
                  <rdf:li rdf:resource="https://identifiers.org/bigg.metabolite/pant-R"/>
                  <rdf:li rdf:resource="https://identifiers.org/inchi/InChI=1S/C6H12O4/c1-6(2,3-7)4(8)5(9)10/h4,7-8H,3H2,1-2H3,(H,9,10)/p-1/t4-/m0/s1"/>
                  <rdf:li rdf:resource="https://identifiers.org/kegg.compound/C00522"/>
                  <rdf:li rdf:resource="https://identifiers.org/biocyc/L-PANTOATE"/>
                  <rdf:li rdf:resource="https://identifiers.org/metanetx.chemical/MNXM593"/>
                  <rdf:li rdf:resource="https://identifiers.org/seed.compound/cpd00408"/>
                </rdf:Bag>
              </bqbiol:is>
            </rdf:Description>
          </rdf:RDF>
        </annotation>
      </species>
      <species metaid="meta_M_MLBr_00230_i" sboTerm="SBO:0000247" id="M_MLBr_00230_i" name="Pantothenate synthetase" compartment="i" hasOnlySubstanceUnits="false" boundaryCondition="false" constant="false">
        <annotation>
          <rdf:RDF xmlns:rdf="http://www.w3.org/1999/02/22-rdf-syntax-ns#" xmlns:dcterms="http://purl.org/dc/terms/" xmlns:vCard="http://www.w3.org/2001/vcard-rdf/3.0#" xmlns:vCard4="http://www.w3.org/2006/vcard/ns#" xmlns:bqbiol="http://biomodels.net/biology-qualifiers/" xmlns:bqmodel="http://biomodels.net/model-qualifiers/">
            <rdf:Description rdf:about="#meta_M_MLBr_00230_i">
              <bqbiol:is>
                <rdf:Bag>
                  <rdf:li rdf:resource="https://identifiers.org/uniprot/B8ZU49"/>
                  <rdf:li rdf:resource="https://identifiers.org/kegg.genes/mlb:MLBr_00230"/>
                  <rdf:li rdf:resource="https://identifiers.org/biomodels.sbo/SBO:0000252"/>
                </rdf:Bag>
              </bqbiol:is>
            </rdf:Description>
          </rdf:RDF>
        </annotation>
      </species>
      <species metaid="meta_M_MLBr_00231_i" sboTerm="SBO:0000247" id="M_MLBr_00231_i" name="Aspartate 1-decarboxylase" compartment="i" hasOnlySubstanceUnits="false" boundaryCondition="false" constant="false">
        <annotation>
          <rdf:RDF xmlns:rdf="http://www.w3.org/1999/02/22-rdf-syntax-ns#" xmlns:dcterms="http://purl.org/dc/terms/" xmlns:vCard="http://www.w3.org/2001/vcard-rdf/3.0#" xmlns:vCard4="http://www.w3.org/2006/vcard/ns#" xmlns:bqbiol="http://biomodels.net/biology-qualifiers/" xmlns:bqmodel="http://biomodels.net/model-qualifiers/">
            <rdf:Description rdf:about="#meta_M_MLBr_00231_i">
              <bqbiol:is>
                <rdf:Bag>
                  <rdf:li rdf:resource="https://identifiers.org/uniprot/B8ZU50"/>
                  <rdf:li rdf:resource="https://identifiers.org/kegg.genes/mlb:MLBr_00231"/>
                  <rdf:li rdf:resource="https://identifiers.org/biomodels.sbo/SBO:0000252"/>
                </rdf:Bag>
              </bqbiol:is>
            </rdf:Description>
          </rdf:RDF>
        </annotation>
      </species>
      <species metaid="meta_M_bigg_aproa_i" sboTerm="SBO:0000247" id="M_bigg_aproa_i" name="3-ammoniopropanal" compartment="i" hasOnlySubstanceUnits="false" boundaryCondition="false" constant="false" fbc:charge="1" fbc:chemicalFormula="C3H8NO">
        <notes>
          <html xmlns="http://www.w3.org/1999/xhtml">
            <p>BIGG: aproa, bamppald</p>
            <p>BIOPATH: beta-Aminopropion_aldehyde</p>
            <p>BRENDA: BG17906</p>
            <p>CHARGE: 1</p>
            <p>CHEBI: 18090, 11758, 19966, 1455, 58374</p>
            <p>FORMULA: C3H8NO</p>
            <p>HMDB: HMDB01106</p>
            <p>INCHI: InChI=1S/C3H7NO/c4-2-1-3-5/h3H,1-2,4H2/p+1</p>
            <p>KEGG: C05665</p>
            <p>METACYC: CPD-6082</p>
            <p>MXNREF: MNXM493</p>
            <p>REACTOME: 141328</p>
            <p>SEED: cpd01504</p>
            <p>SMILES: [NH3+]CCC=O</p>
          </html>
        </notes>
        <annotation>
          <rdf:RDF xmlns:rdf="http://www.w3.org/1999/02/22-rdf-syntax-ns#" xmlns:dcterms="http://purl.org/dc/terms/" xmlns:vCard="http://www.w3.org/2001/vcard-rdf/3.0#" xmlns:vCard4="http://www.w3.org/2006/vcard/ns#" xmlns:bqbiol="http://biomodels.net/biology-qualifiers/" xmlns:bqmodel="http://biomodels.net/model-qualifiers/">
            <rdf:Description rdf:about="#meta_M_bigg_aproa_i">
              <bqbiol:is>
                <rdf:Bag>
                  <rdf:li rdf:resource="https://identifiers.org/chebi/CHEBI:18090"/>
                  <rdf:li rdf:resource="https://identifiers.org/chebi/CHEBI:11758"/>
                  <rdf:li rdf:resource="https://identifiers.org/chebi/CHEBI:19966"/>
                  <rdf:li rdf:resource="https://identifiers.org/chebi/CHEBI:1455"/>
                  <rdf:li rdf:resource="https://identifiers.org/chebi/CHEBI:58374"/>
                  <rdf:li rdf:resource="https://identifiers.org/bigg.metabolite/aproa"/>
                  <rdf:li rdf:resource="https://identifiers.org/bigg.metabolite/bamppald"/>
                  <rdf:li rdf:resource="https://identifiers.org/hmdb/HMDB01106"/>
                  <rdf:li rdf:resource="https://identifiers.org/inchi/InChI=1S/C3H7NO/c4-2-1-3-5/h3H,1-2,4H2/p+1"/>
                  <rdf:li rdf:resource="https://identifiers.org/kegg.compound/C05665"/>
                  <rdf:li rdf:resource="https://identifiers.org/biocyc/CPD-6082"/>
                  <rdf:li rdf:resource="https://identifiers.org/metanetx.chemical/MNXM493"/>
                  <rdf:li rdf:resource="https://identifiers.org/reactome.compound/141328"/>
                  <rdf:li rdf:resource="https://identifiers.org/seed.compound/cpd01504"/>
                </rdf:Bag>
              </bqbiol:is>
            </rdf:Description>
          </rdf:RDF>
        </annotation>
      </species>
      <species metaid="meta_M_bigg_seln_i" sboTerm="SBO:0000247" id="M_bigg_seln_i" name="hydrogen selenide" compartment="i" hasOnlySubstanceUnits="false" boundaryCondition="false" constant="false" fbc:charge="0" fbc:chemicalFormula="H2Se">
        <notes>
          <html xmlns="http://www.w3.org/1999/xhtml">
            <p>BIGG: seln</p>
            <p>BRENDA: BG28731</p>
            <p>CHARGE: 0</p>
            <p>CHEBI: 15076, 16503, 9089, 47675, 24638</p>
            <p>FORMULA: H2Se</p>
            <p>HMDB: HMDB11110</p>
            <p>INCHI: InChI=1S/H2Se/h1H2</p>
            <p>KEGG: C01528</p>
            <p>METACYC: CPD-678, SE-2</p>
            <p>MXNREF: MNXM926</p>
            <p>SEED: cpd01078</p>
            <p>SMILES: [SeH2]</p>
          </html>
        </notes>
        <annotation>
          <rdf:RDF xmlns:rdf="http://www.w3.org/1999/02/22-rdf-syntax-ns#" xmlns:dcterms="http://purl.org/dc/terms/" xmlns:vCard="http://www.w3.org/2001/vcard-rdf/3.0#" xmlns:vCard4="http://www.w3.org/2006/vcard/ns#" xmlns:bqbiol="http://biomodels.net/biology-qualifiers/" xmlns:bqmodel="http://biomodels.net/model-qualifiers/">
            <rdf:Description rdf:about="#meta_M_bigg_seln_i">
              <bqbiol:is>
                <rdf:Bag>
                  <rdf:li rdf:resource="https://identifiers.org/chebi/CHEBI:15076"/>
                  <rdf:li rdf:resource="https://identifiers.org/chebi/CHEBI:16503"/>
                  <rdf:li rdf:resource="https://identifiers.org/chebi/CHEBI:9089"/>
                  <rdf:li rdf:resource="https://identifiers.org/chebi/CHEBI:47675"/>
                  <rdf:li rdf:resource="https://identifiers.org/chebi/CHEBI:24638"/>
                  <rdf:li rdf:resource="https://identifiers.org/bigg.metabolite/seln"/>
                  <rdf:li rdf:resource="https://identifiers.org/hmdb/HMDB11110"/>
                  <rdf:li rdf:resource="https://identifiers.org/inchi/InChI=1S/H2Se/h1H2"/>
                  <rdf:li rdf:resource="https://identifiers.org/kegg.compound/C01528"/>
                  <rdf:li rdf:resource="https://identifiers.org/biocyc/CPD-678"/>
                  <rdf:li rdf:resource="https://identifiers.org/biocyc/SE-2"/>
                  <rdf:li rdf:resource="https://identifiers.org/metanetx.chemical/MNXM926"/>
                  <rdf:li rdf:resource="https://identifiers.org/seed.compound/cpd01078"/>
                </rdf:Bag>
              </bqbiol:is>
            </rdf:Description>
          </rdf:RDF>
        </annotation>
      </species>
      <species metaid="meta_M_MNXM1157_i" sboTerm="SBO:0000247" id="M_MNXM1157_i" name="selenous acid" compartment="i" hasOnlySubstanceUnits="false" boundaryCondition="false" constant="false" fbc:charge="0" fbc:chemicalFormula="H2O3Se">
        <notes>
          <html xmlns="http://www.w3.org/1999/xhtml">
            <p>BIOPATH: Selenite</p>
            <p>BRENDA: BG48664</p>
            <p>CHARGE: 0</p>
            <p>CHEBI: 18212, 15077, 9090, 26642, 29924</p>
            <p>FORMULA: H2O3Se</p>
            <p>HMDB: HMDB11119</p>
            <p>INCHI: InChI=1S/H2O3Se/c1-4(2)3/h(H2,1,2,3)</p>
            <p>KEGG: C05684, D05814</p>
            <p>METACYC: SELENITE</p>
            <p>MXNREF: MNXM1157</p>
            <p>SEED: cpd03387</p>
            <p>SMILES: O[Se](O)=O</p>
          </html>
        </notes>
        <annotation>
          <rdf:RDF xmlns:rdf="http://www.w3.org/1999/02/22-rdf-syntax-ns#" xmlns:dcterms="http://purl.org/dc/terms/" xmlns:vCard="http://www.w3.org/2001/vcard-rdf/3.0#" xmlns:vCard4="http://www.w3.org/2006/vcard/ns#" xmlns:bqbiol="http://biomodels.net/biology-qualifiers/" xmlns:bqmodel="http://biomodels.net/model-qualifiers/">
            <rdf:Description rdf:about="#meta_M_MNXM1157_i">
              <bqbiol:is>
                <rdf:Bag>
                  <rdf:li rdf:resource="https://identifiers.org/chebi/CHEBI:18212"/>
                  <rdf:li rdf:resource="https://identifiers.org/chebi/CHEBI:15077"/>
                  <rdf:li rdf:resource="https://identifiers.org/chebi/CHEBI:9090"/>
                  <rdf:li rdf:resource="https://identifiers.org/chebi/CHEBI:26642"/>
                  <rdf:li rdf:resource="https://identifiers.org/chebi/CHEBI:29924"/>
                  <rdf:li rdf:resource="https://identifiers.org/hmdb/HMDB11119"/>
                  <rdf:li rdf:resource="https://identifiers.org/inchi/InChI=1S/H2O3Se/c1-4(2)3/h(H2,1,2,3)"/>
                  <rdf:li rdf:resource="https://identifiers.org/kegg.compound/C05684"/>
                  <rdf:li rdf:resource="https://identifiers.org/kegg.compound/D05814"/>
                  <rdf:li rdf:resource="https://identifiers.org/biocyc/SELENITE"/>
                  <rdf:li rdf:resource="https://identifiers.org/metanetx.chemical/MNXM1157"/>
                  <rdf:li rdf:resource="https://identifiers.org/seed.compound/cpd03387"/>
                </rdf:Bag>
              </bqbiol:is>
            </rdf:Description>
          </rdf:RDF>
        </annotation>
      </species>
      <species metaid="meta_M_MNXM81829_i" sboTerm="SBO:0000247" id="M_MNXM81829_i" name="Sem-tRNA(Met)" compartment="i" hasOnlySubstanceUnits="false" boundaryCondition="false" constant="false">
        <notes>
          <html xmlns="http://www.w3.org/1999/xhtml">
            <p>CHEBI: 9100</p>
            <p>KEGG: C05336</p>
            <p>MXNREF: MNXM81829</p>
            <p>SEED: cpd12704</p>
          </html>
        </notes>
        <annotation>
          <rdf:RDF xmlns:rdf="http://www.w3.org/1999/02/22-rdf-syntax-ns#" xmlns:dcterms="http://purl.org/dc/terms/" xmlns:vCard="http://www.w3.org/2001/vcard-rdf/3.0#" xmlns:vCard4="http://www.w3.org/2006/vcard/ns#" xmlns:bqbiol="http://biomodels.net/biology-qualifiers/" xmlns:bqmodel="http://biomodels.net/model-qualifiers/">
            <rdf:Description rdf:about="#meta_M_MNXM81829_i">
              <bqbiol:is>
                <rdf:Bag>
                  <rdf:li rdf:resource="https://identifiers.org/chebi/CHEBI:9100"/>
                  <rdf:li rdf:resource="https://identifiers.org/kegg.compound/C05336"/>
                  <rdf:li rdf:resource="https://identifiers.org/metanetx.chemical/MNXM81829"/>
                  <rdf:li rdf:resource="https://identifiers.org/seed.compound/cpd12704"/>
                </rdf:Bag>
              </bqbiol:is>
            </rdf:Description>
          </rdf:RDF>
        </annotation>
      </species>
      <species metaid="meta_M_bigg_selmeth_i" sboTerm="SBO:0000247" id="M_bigg_selmeth_i" name="L-selenomethionine" compartment="i" hasOnlySubstanceUnits="false" boundaryCondition="false" constant="false" fbc:charge="0" fbc:chemicalFormula="C5H11NO2Se">
        <notes>
          <html xmlns="http://www.w3.org/1999/xhtml">
            <p>BIGG: selmeth</p>
            <p>BRENDA: BG29103</p>
            <p>CHARGE: 0</p>
            <p>CHEBI: 27585, 26638, 9098, 30021, 47569, 30022, 62621</p>
            <p>FORMULA: C5H11NO2Se</p>
            <p>HMDB: HMDB03966</p>
            <p>INCHI: InChI=1S/C5H11NO2Se/c1-9-3-2-4(6)5(7)8/h4H,2-3,6H2,1H3,(H,7,8)/t4-/m0/s1</p>
            <p>KEGG: C05335, D05816</p>
            <p>METACYC: SELENOMETHIONINE</p>
            <p>MXNREF: MNXM1676</p>
            <p>SEED: cpd03163</p>
            <p>SMILES: C[Se]CC[C@H]([NH3+])C([O-])=O</p>
          </html>
        </notes>
        <annotation>
          <rdf:RDF xmlns:rdf="http://www.w3.org/1999/02/22-rdf-syntax-ns#" xmlns:dcterms="http://purl.org/dc/terms/" xmlns:vCard="http://www.w3.org/2001/vcard-rdf/3.0#" xmlns:vCard4="http://www.w3.org/2006/vcard/ns#" xmlns:bqbiol="http://biomodels.net/biology-qualifiers/" xmlns:bqmodel="http://biomodels.net/model-qualifiers/">
            <rdf:Description rdf:about="#meta_M_bigg_selmeth_i">
              <bqbiol:is>
                <rdf:Bag>
                  <rdf:li rdf:resource="https://identifiers.org/chebi/CHEBI:27585"/>
                  <rdf:li rdf:resource="https://identifiers.org/chebi/CHEBI:26638"/>
                  <rdf:li rdf:resource="https://identifiers.org/chebi/CHEBI:9098"/>
                  <rdf:li rdf:resource="https://identifiers.org/chebi/CHEBI:30021"/>
                  <rdf:li rdf:resource="https://identifiers.org/chebi/CHEBI:47569"/>
                  <rdf:li rdf:resource="https://identifiers.org/chebi/CHEBI:30022"/>
                  <rdf:li rdf:resource="https://identifiers.org/chebi/CHEBI:62621"/>
                  <rdf:li rdf:resource="https://identifiers.org/bigg.metabolite/selmeth"/>
                  <rdf:li rdf:resource="https://identifiers.org/hmdb/HMDB03966"/>
                  <rdf:li rdf:resource="https://identifiers.org/inchi/InChI=1S/C5H11NO2Se/c1-9-3-2-4(6)5(7)8/h4H,2-3,6H2,1H3,(H,7,8)/t4-/m0/s1"/>
                  <rdf:li rdf:resource="https://identifiers.org/kegg.compound/C05335"/>
                  <rdf:li rdf:resource="https://identifiers.org/kegg.compound/D05816"/>
                  <rdf:li rdf:resource="https://identifiers.org/biocyc/SELENOMETHIONINE"/>
                  <rdf:li rdf:resource="https://identifiers.org/metanetx.chemical/MNXM1676"/>
                  <rdf:li rdf:resource="https://identifiers.org/seed.compound/cpd03163"/>
                </rdf:Bag>
              </bqbiol:is>
            </rdf:Description>
          </rdf:RDF>
        </annotation>
      </species>
      <species metaid="meta_M_bigg_trnamet_i" sboTerm="SBO:0000247" id="M_bigg_trnamet_i" name="tRNA(Met)" compartment="i" hasOnlySubstanceUnits="false" boundaryCondition="false" constant="false" fbc:chemicalFormula="C28H34N11O21P3">
        <notes>
          <html xmlns="http://www.w3.org/1999/xhtml">
            <p>BIGG: trnamet</p>
            <p>CHEBI: 29173, 15182, 10686</p>
            <p>KEGG: C01647</p>
            <p>METACYC: MET-tRNAs</p>
            <p>MXNREF: MNXM90882</p>
            <p>REACTOME: 379741, 379742</p>
            <p>SEED: cpd11918</p>
          </html>
        </notes>
        <annotation>
          <rdf:RDF xmlns:rdf="http://www.w3.org/1999/02/22-rdf-syntax-ns#" xmlns:dcterms="http://purl.org/dc/terms/" xmlns:vCard="http://www.w3.org/2001/vcard-rdf/3.0#" xmlns:vCard4="http://www.w3.org/2006/vcard/ns#" xmlns:bqbiol="http://biomodels.net/biology-qualifiers/" xmlns:bqmodel="http://biomodels.net/model-qualifiers/">
            <rdf:Description rdf:about="#meta_M_bigg_trnamet_i">
              <bqbiol:is>
                <rdf:Bag>
                  <rdf:li rdf:resource="https://identifiers.org/chebi/CHEBI:29173"/>
                  <rdf:li rdf:resource="https://identifiers.org/chebi/CHEBI:15182"/>
                  <rdf:li rdf:resource="https://identifiers.org/chebi/CHEBI:10686"/>
                  <rdf:li rdf:resource="https://identifiers.org/bigg.metabolite/trnamet"/>
                  <rdf:li rdf:resource="https://identifiers.org/kegg.compound/C01647"/>
                  <rdf:li rdf:resource="https://identifiers.org/biocyc/MET-tRNAs"/>
                  <rdf:li rdf:resource="https://identifiers.org/metanetx.chemical/MNXM90882"/>
                  <rdf:li rdf:resource="https://identifiers.org/reactome.compound/379741"/>
                  <rdf:li rdf:resource="https://identifiers.org/reactome.compound/379742"/>
                  <rdf:li rdf:resource="https://identifiers.org/seed.compound/cpd11918"/>
                </rdf:Bag>
              </bqbiol:is>
            </rdf:Description>
          </rdf:RDF>
        </annotation>
      </species>
      <species metaid="meta_M_MLBr_00238_i" sboTerm="SBO:0000247" id="M_MLBr_00238_i" name="Methionine--tRNA ligase" compartment="i" hasOnlySubstanceUnits="false" boundaryCondition="false" constant="false">
        <annotation>
          <rdf:RDF xmlns:rdf="http://www.w3.org/1999/02/22-rdf-syntax-ns#" xmlns:dcterms="http://purl.org/dc/terms/" xmlns:vCard="http://www.w3.org/2001/vcard-rdf/3.0#" xmlns:vCard4="http://www.w3.org/2006/vcard/ns#" xmlns:bqbiol="http://biomodels.net/biology-qualifiers/" xmlns:bqmodel="http://biomodels.net/model-qualifiers/">
            <rdf:Description rdf:about="#meta_M_MLBr_00238_i">
              <bqbiol:is>
                <rdf:Bag>
                  <rdf:li rdf:resource="https://identifiers.org/uniprot/B8ZU56"/>
                  <rdf:li rdf:resource="https://identifiers.org/kegg.genes/mlb:MLBr_00238"/>
                  <rdf:li rdf:resource="https://identifiers.org/biomodels.sbo/SBO:0000252"/>
                </rdf:Bag>
              </bqbiol:is>
            </rdf:Description>
          </rdf:RDF>
        </annotation>
      </species>
      <species metaid="meta_M_bigg_selcys_i" sboTerm="SBO:0000247" id="M_bigg_selcys_i" name="L-selenocysteine zwitterion" compartment="i" hasOnlySubstanceUnits="false" boundaryCondition="false" constant="false" fbc:charge="0" fbc:chemicalFormula="C3H7NO2Se">
        <notes>
          <html xmlns="http://www.w3.org/1999/xhtml">
            <p>BIGG: selcys</p>
            <p>BRENDA: BG17930</p>
            <p>CHARGE: 0</p>
            <p>CHEBI: 16633, 49562, 21385, 13165, 6298, 30001, 32742, 32744, 32747, 32751, 32752, 32754, 57843, 9093</p>
            <p>FORMULA: C3H7NO2Se</p>
            <p>HMDB: HMDB03288</p>
            <p>INCHI: InChI=1S/C3H7NO2Se/c4-2(1-7)3(5)6/h2,7H,1,4H2,(H,5,6)/t2-/m0/s1</p>
            <p>KEGG: C05688</p>
            <p>METACYC: CPD0-1561, L-SELENOCYSTEINE</p>
            <p>MXNREF: MNXM727</p>
            <p>SEED: cpd03389</p>
            <p>SMILES: [NH3+][C@@H](C[SeH])C([O-])=O</p>
          </html>
        </notes>
        <annotation>
          <rdf:RDF xmlns:rdf="http://www.w3.org/1999/02/22-rdf-syntax-ns#" xmlns:dcterms="http://purl.org/dc/terms/" xmlns:vCard="http://www.w3.org/2001/vcard-rdf/3.0#" xmlns:vCard4="http://www.w3.org/2006/vcard/ns#" xmlns:bqbiol="http://biomodels.net/biology-qualifiers/" xmlns:bqmodel="http://biomodels.net/model-qualifiers/">
            <rdf:Description rdf:about="#meta_M_bigg_selcys_i">
              <bqbiol:is>
                <rdf:Bag>
                  <rdf:li rdf:resource="https://identifiers.org/chebi/CHEBI:16633"/>
                  <rdf:li rdf:resource="https://identifiers.org/chebi/CHEBI:49562"/>
                  <rdf:li rdf:resource="https://identifiers.org/chebi/CHEBI:21385"/>
                  <rdf:li rdf:resource="https://identifiers.org/chebi/CHEBI:13165"/>
                  <rdf:li rdf:resource="https://identifiers.org/chebi/CHEBI:6298"/>
                  <rdf:li rdf:resource="https://identifiers.org/chebi/CHEBI:30001"/>
                  <rdf:li rdf:resource="https://identifiers.org/chebi/CHEBI:32742"/>
                  <rdf:li rdf:resource="https://identifiers.org/chebi/CHEBI:32744"/>
                  <rdf:li rdf:resource="https://identifiers.org/chebi/CHEBI:32747"/>
                  <rdf:li rdf:resource="https://identifiers.org/chebi/CHEBI:32751"/>
                  <rdf:li rdf:resource="https://identifiers.org/chebi/CHEBI:32752"/>
                  <rdf:li rdf:resource="https://identifiers.org/chebi/CHEBI:32754"/>
                  <rdf:li rdf:resource="https://identifiers.org/chebi/CHEBI:57843"/>
                  <rdf:li rdf:resource="https://identifiers.org/chebi/CHEBI:9093"/>
                  <rdf:li rdf:resource="https://identifiers.org/bigg.metabolite/selcys"/>
                  <rdf:li rdf:resource="https://identifiers.org/hmdb/HMDB03288"/>
                  <rdf:li rdf:resource="https://identifiers.org/inchi/InChI=1S/C3H7NO2Se/c4-2(1-7)3(5)6/h2,7H,1,4H2,(H,5,6)/t2-/m0/s1"/>
                  <rdf:li rdf:resource="https://identifiers.org/kegg.compound/C05688"/>
                  <rdf:li rdf:resource="https://identifiers.org/biocyc/CPD0-1561"/>
                  <rdf:li rdf:resource="https://identifiers.org/biocyc/L-SELENOCYSTEINE"/>
                  <rdf:li rdf:resource="https://identifiers.org/metanetx.chemical/MNXM727"/>
                  <rdf:li rdf:resource="https://identifiers.org/seed.compound/cpd03389"/>
                </rdf:Bag>
              </bqbiol:is>
            </rdf:Description>
          </rdf:RDF>
        </annotation>
      </species>
      <species metaid="meta_M_bigg_selcyst_i" sboTerm="SBO:0000247" id="M_bigg_selcyst_i" name="L-selenocystathionine" compartment="i" hasOnlySubstanceUnits="false" boundaryCondition="false" constant="false" fbc:charge="0" fbc:chemicalFormula="C7H14N2O4Se">
        <notes>
          <html xmlns="http://www.w3.org/1999/xhtml">
            <p>BIGG: selcyst</p>
            <p>BRENDA: BG24379</p>
            <p>CHARGE: 0</p>
            <p>CHEBI: 26630, 9092, 27760, 21384, 6297, 62226</p>
            <p>FORMULA: C7H14N2O4Se</p>
            <p>HMDB: HMDB06343</p>
            <p>INCHI: InChI=1S/C7H14N2O4Se/c8-4(6(10)11)1-2-14-3-5(9)7(12)13/h4-5H,1-3,8-9H2,(H,10,11)(H,12,13)/t4-,5-/m0/s1</p>
            <p>KEGG: C05699</p>
            <p>METACYC: CPD-13717</p>
            <p>MXNREF: MNXM1837</p>
            <p>SEED: cpd03398</p>
            <p>SMILES: [NH3+][C@@H](CC[Se]C[C@H]([NH3+])C([O-])=O)C([O-])=O</p>
          </html>
        </notes>
        <annotation>
          <rdf:RDF xmlns:rdf="http://www.w3.org/1999/02/22-rdf-syntax-ns#" xmlns:dcterms="http://purl.org/dc/terms/" xmlns:vCard="http://www.w3.org/2001/vcard-rdf/3.0#" xmlns:vCard4="http://www.w3.org/2006/vcard/ns#" xmlns:bqbiol="http://biomodels.net/biology-qualifiers/" xmlns:bqmodel="http://biomodels.net/model-qualifiers/">
            <rdf:Description rdf:about="#meta_M_bigg_selcyst_i">
              <bqbiol:is>
                <rdf:Bag>
                  <rdf:li rdf:resource="https://identifiers.org/chebi/CHEBI:26630"/>
                  <rdf:li rdf:resource="https://identifiers.org/chebi/CHEBI:9092"/>
                  <rdf:li rdf:resource="https://identifiers.org/chebi/CHEBI:27760"/>
                  <rdf:li rdf:resource="https://identifiers.org/chebi/CHEBI:21384"/>
                  <rdf:li rdf:resource="https://identifiers.org/chebi/CHEBI:6297"/>
                  <rdf:li rdf:resource="https://identifiers.org/chebi/CHEBI:62226"/>
                  <rdf:li rdf:resource="https://identifiers.org/bigg.metabolite/selcyst"/>
                  <rdf:li rdf:resource="https://identifiers.org/hmdb/HMDB06343"/>
                  <rdf:li rdf:resource="https://identifiers.org/inchi/InChI=1S/C7H14N2O4Se/c8-4(6(10)11)1-2-14-3-5(9)7(12)13/h4-5H,1-3,8-9H2,(H,10,11)(H,12,13)/t4-,5-/m0/s1"/>
                  <rdf:li rdf:resource="https://identifiers.org/kegg.compound/C05699"/>
                  <rdf:li rdf:resource="https://identifiers.org/biocyc/CPD-13717"/>
                  <rdf:li rdf:resource="https://identifiers.org/metanetx.chemical/MNXM1837"/>
                  <rdf:li rdf:resource="https://identifiers.org/seed.compound/cpd03398"/>
                </rdf:Bag>
              </bqbiol:is>
            </rdf:Description>
          </rdf:RDF>
        </annotation>
      </species>
      <species metaid="meta_M_MLBr_00596_i" sboTerm="SBO:0000247" id="M_MLBr_00596_i" name="Cysteine desulfurase" compartment="i" hasOnlySubstanceUnits="false" boundaryCondition="false" constant="false">
        <annotation>
          <rdf:RDF xmlns:rdf="http://www.w3.org/1999/02/22-rdf-syntax-ns#" xmlns:dcterms="http://purl.org/dc/terms/" xmlns:vCard="http://www.w3.org/2001/vcard-rdf/3.0#" xmlns:vCard4="http://www.w3.org/2006/vcard/ns#" xmlns:bqbiol="http://biomodels.net/biology-qualifiers/" xmlns:bqmodel="http://biomodels.net/model-qualifiers/">
            <rdf:Description rdf:about="#meta_M_MLBr_00596_i">
              <bqbiol:is>
                <rdf:Bag>
                  <rdf:li rdf:resource="https://identifiers.org/uniprot/B8ZUR4"/>
                  <rdf:li rdf:resource="https://identifiers.org/kegg.genes/mlb:MLBr_00596"/>
                  <rdf:li rdf:resource="https://identifiers.org/biomodels.sbo/SBO:0000252"/>
                </rdf:Bag>
              </bqbiol:is>
            </rdf:Description>
          </rdf:RDF>
        </annotation>
      </species>
      <species metaid="meta_M_MLBr_00842_i" sboTerm="SBO:0000247" id="M_MLBr_00842_i" name="Putative uncharacterized protein_8" compartment="i" hasOnlySubstanceUnits="false" boundaryCondition="false" constant="false">
        <annotation>
          <rdf:RDF xmlns:rdf="http://www.w3.org/1999/02/22-rdf-syntax-ns#" xmlns:dcterms="http://purl.org/dc/terms/" xmlns:vCard="http://www.w3.org/2001/vcard-rdf/3.0#" xmlns:vCard4="http://www.w3.org/2006/vcard/ns#" xmlns:bqbiol="http://biomodels.net/biology-qualifiers/" xmlns:bqmodel="http://biomodels.net/model-qualifiers/">
            <rdf:Description rdf:about="#meta_M_MLBr_00842_i">
              <bqbiol:is>
                <rdf:Bag>
                  <rdf:li rdf:resource="https://identifiers.org/uniprot/B8ZQI9"/>
                  <rdf:li rdf:resource="https://identifiers.org/kegg.genes/mlb:MLBr_00842"/>
                  <rdf:li rdf:resource="https://identifiers.org/biomodels.sbo/SBO:0000252"/>
                </rdf:Bag>
              </bqbiol:is>
            </rdf:Description>
          </rdf:RDF>
        </annotation>
      </species>
      <species metaid="meta_M_MNXM2429_i" sboTerm="SBO:0000247" id="M_MNXM2429_i" name="Se-methyl-L-selenocysteine zwitterion" compartment="i" hasOnlySubstanceUnits="false" boundaryCondition="false" constant="false" fbc:charge="0" fbc:chemicalFormula="C4H9NO2Se">
        <notes>
          <html xmlns="http://www.w3.org/1999/xhtml">
            <p>BRENDA: BG19813</p>
            <p>CHARGE: 0</p>
            <p>CHEBI: 27812, 9067, 22076, 53125, 53126, 53128, 53129, 53130, 53131, 53132, 58531, 9068</p>
            <p>FORMULA: C4H9NO2Se</p>
            <p>HMDB: HMDB04113</p>
            <p>INCHI: InChI=1S/C4H9NO2Se/c1-8-2-3(5)4(6)7/h3H,2,5H2,1H3,(H,6,7)/t3-/m0/s1</p>
            <p>KEGG: C05689</p>
            <p>METACYC: CPD-12024</p>
            <p>MXNREF: MNXM2429</p>
            <p>SEED: cpd03390</p>
            <p>SMILES: C[Se]C[C@H]([NH3+])C([O-])=O</p>
          </html>
        </notes>
        <annotation>
          <rdf:RDF xmlns:rdf="http://www.w3.org/1999/02/22-rdf-syntax-ns#" xmlns:dcterms="http://purl.org/dc/terms/" xmlns:vCard="http://www.w3.org/2001/vcard-rdf/3.0#" xmlns:vCard4="http://www.w3.org/2006/vcard/ns#" xmlns:bqbiol="http://biomodels.net/biology-qualifiers/" xmlns:bqmodel="http://biomodels.net/model-qualifiers/">
            <rdf:Description rdf:about="#meta_M_MNXM2429_i">
              <bqbiol:is>
                <rdf:Bag>
                  <rdf:li rdf:resource="https://identifiers.org/chebi/CHEBI:27812"/>
                  <rdf:li rdf:resource="https://identifiers.org/chebi/CHEBI:9067"/>
                  <rdf:li rdf:resource="https://identifiers.org/chebi/CHEBI:22076"/>
                  <rdf:li rdf:resource="https://identifiers.org/chebi/CHEBI:53125"/>
                  <rdf:li rdf:resource="https://identifiers.org/chebi/CHEBI:53126"/>
                  <rdf:li rdf:resource="https://identifiers.org/chebi/CHEBI:53128"/>
                  <rdf:li rdf:resource="https://identifiers.org/chebi/CHEBI:53129"/>
                  <rdf:li rdf:resource="https://identifiers.org/chebi/CHEBI:53130"/>
                  <rdf:li rdf:resource="https://identifiers.org/chebi/CHEBI:53131"/>
                  <rdf:li rdf:resource="https://identifiers.org/chebi/CHEBI:53132"/>
                  <rdf:li rdf:resource="https://identifiers.org/chebi/CHEBI:58531"/>
                  <rdf:li rdf:resource="https://identifiers.org/chebi/CHEBI:9068"/>
                  <rdf:li rdf:resource="https://identifiers.org/hmdb/HMDB04113"/>
                  <rdf:li rdf:resource="https://identifiers.org/inchi/InChI=1S/C4H9NO2Se/c1-8-2-3(5)4(6)7/h3H,2,5H2,1H3,(H,6,7)/t3-/m0/s1"/>
                  <rdf:li rdf:resource="https://identifiers.org/kegg.compound/C05689"/>
                  <rdf:li rdf:resource="https://identifiers.org/biocyc/CPD-12024"/>
                  <rdf:li rdf:resource="https://identifiers.org/metanetx.chemical/MNXM2429"/>
                  <rdf:li rdf:resource="https://identifiers.org/seed.compound/cpd03390"/>
                </rdf:Bag>
              </bqbiol:is>
            </rdf:Description>
          </rdf:RDF>
        </annotation>
      </species>
      <species metaid="meta_M_MNXM5818_i" sboTerm="SBO:0000247" id="M_MNXM5818_i" name="methylselenol" compartment="i" hasOnlySubstanceUnits="false" boundaryCondition="false" constant="false" fbc:charge="0" fbc:chemicalFormula="CH4Se">
        <notes>
          <html xmlns="http://www.w3.org/1999/xhtml">
            <p>CHARGE: 0</p>
            <p>CHEBI: 64685</p>
            <p>FORMULA: CH4Se</p>
            <p>INCHI: InChI=1S/CH4Se/c1-2/h2H,1H3</p>
            <p>KEGG: C05703</p>
            <p>MXNREF: MNXM5818</p>
            <p>SEED: cpd03401</p>
            <p>SMILES: C[SeH]</p>
          </html>
        </notes>
        <annotation>
          <rdf:RDF xmlns:rdf="http://www.w3.org/1999/02/22-rdf-syntax-ns#" xmlns:dcterms="http://purl.org/dc/terms/" xmlns:vCard="http://www.w3.org/2001/vcard-rdf/3.0#" xmlns:vCard4="http://www.w3.org/2006/vcard/ns#" xmlns:bqbiol="http://biomodels.net/biology-qualifiers/" xmlns:bqmodel="http://biomodels.net/model-qualifiers/">
            <rdf:Description rdf:about="#meta_M_MNXM5818_i">
              <bqbiol:is>
                <rdf:Bag>
                  <rdf:li rdf:resource="https://identifiers.org/chebi/CHEBI:64685"/>
                  <rdf:li rdf:resource="https://identifiers.org/inchi/InChI=1S/CH4Se/c1-2/h2H,1H3"/>
                  <rdf:li rdf:resource="https://identifiers.org/kegg.compound/C05703"/>
                  <rdf:li rdf:resource="https://identifiers.org/metanetx.chemical/MNXM5818"/>
                  <rdf:li rdf:resource="https://identifiers.org/seed.compound/cpd03401"/>
                </rdf:Bag>
              </bqbiol:is>
            </rdf:Description>
          </rdf:RDF>
        </annotation>
      </species>
      <species metaid="meta_M_bigg_selhcys_i" sboTerm="SBO:0000247" id="M_bigg_selhcys_i" name="selenohomocysteine" compartment="i" hasOnlySubstanceUnits="false" boundaryCondition="false" constant="false" fbc:charge="0" fbc:chemicalFormula="C4H9NO2Se">
        <notes>
          <html xmlns="http://www.w3.org/1999/xhtml">
            <p>BIGG: selhcys</p>
            <p>CHARGE: 0</p>
            <p>FORMULA: C4H9NO2Se</p>
            <p>HMDB: HMDB04119</p>
            <p>INCHI: InChI=1S/C4H9NO2Se/c5-3(1-2-8)4(6)7/h3,8H,1-2,5H2,(H,6,7)</p>
            <p>KEGG: C05698</p>
            <p>METACYC: SELENOHOMOCYSTEINE</p>
            <p>MXNREF: MNXM2562</p>
            <p>SEED: cpd03397</p>
            <p>SMILES: [NH3+]C(CC[SeH])C([O-])=O</p>
          </html>
        </notes>
        <annotation>
          <rdf:RDF xmlns:rdf="http://www.w3.org/1999/02/22-rdf-syntax-ns#" xmlns:dcterms="http://purl.org/dc/terms/" xmlns:vCard="http://www.w3.org/2001/vcard-rdf/3.0#" xmlns:vCard4="http://www.w3.org/2006/vcard/ns#" xmlns:bqbiol="http://biomodels.net/biology-qualifiers/" xmlns:bqmodel="http://biomodels.net/model-qualifiers/">
            <rdf:Description rdf:about="#meta_M_bigg_selhcys_i">
              <bqbiol:is>
                <rdf:Bag>
                  <rdf:li rdf:resource="https://identifiers.org/biomodels.sbo/SBO:0000247"/>
                  <rdf:li rdf:resource="https://identifiers.org/bigg.metabolite/selhcys"/>
                  <rdf:li rdf:resource="https://identifiers.org/hmdb/HMDB04119"/>
                  <rdf:li rdf:resource="https://identifiers.org/inchi/InChI=1S/C4H9NO2Se/c5-3(1-2-8)4(6)7/h3,8H,1-2,5H2,(H,6,7)"/>
                  <rdf:li rdf:resource="https://identifiers.org/kegg.compound/C05698"/>
                  <rdf:li rdf:resource="https://identifiers.org/biocyc/SELENOHOMOCYSTEINE"/>
                  <rdf:li rdf:resource="https://identifiers.org/metanetx.chemical/MNXM2562"/>
                  <rdf:li rdf:resource="https://identifiers.org/seed.compound/cpd03397"/>
                </rdf:Bag>
              </bqbiol:is>
            </rdf:Description>
          </rdf:RDF>
        </annotation>
      </species>
      <species metaid="meta_M_MNXM19347_i" sboTerm="SBO:0000247" id="M_MNXM19347_i" name="Methylselenic acid" compartment="i" hasOnlySubstanceUnits="false" boundaryCondition="false" constant="false" fbc:charge="0" fbc:chemicalFormula="CH4O2Se">
        <notes>
          <html xmlns="http://www.w3.org/1999/xhtml">
            <p>CHARGE: 0</p>
            <p>FORMULA: CH4O2Se</p>
            <p>INCHI: InChI=1S/CH4O2Se/c1-4(2)3/h1H3,(H,2,3)</p>
            <p>KEGG: C18902</p>
            <p>MXNREF: MNXM19347</p>
            <p>SMILES: C[Se](O)=O</p>
          </html>
        </notes>
        <annotation>
          <rdf:RDF xmlns:rdf="http://www.w3.org/1999/02/22-rdf-syntax-ns#" xmlns:dcterms="http://purl.org/dc/terms/" xmlns:vCard="http://www.w3.org/2001/vcard-rdf/3.0#" xmlns:vCard4="http://www.w3.org/2006/vcard/ns#" xmlns:bqbiol="http://biomodels.net/biology-qualifiers/" xmlns:bqmodel="http://biomodels.net/model-qualifiers/">
            <rdf:Description rdf:about="#meta_M_MNXM19347_i">
              <bqbiol:is>
                <rdf:Bag>
                  <rdf:li rdf:resource="https://identifiers.org/biomodels.sbo/SBO:0000247"/>
                  <rdf:li rdf:resource="https://identifiers.org/inchi/InChI=1S/CH4O2Se/c1-4(2)3/h1H3,(H,2,3)"/>
                  <rdf:li rdf:resource="https://identifiers.org/kegg.compound/C18902"/>
                  <rdf:li rdf:resource="https://identifiers.org/metanetx.chemical/MNXM19347"/>
                </rdf:Bag>
              </bqbiol:is>
            </rdf:Description>
          </rdf:RDF>
        </annotation>
      </species>
      <species metaid="meta_M_bigg_uama_i" sboTerm="SBO:0000247" id="M_bigg_uama_i" name="UDP-N-acetylmuramoyl-L-alaninate(3-)" compartment="i" hasOnlySubstanceUnits="false" boundaryCondition="false" constant="false" fbc:charge="-3" fbc:chemicalFormula="C23H33N4O20P2">
        <notes>
          <html xmlns="http://www.w3.org/1999/xhtml">
            <p>BIGG: uama</p>
            <p>BRENDA: BG12592, BG74764</p>
            <p>CHARGE: -3</p>
            <p>CHEBI: 16932, 9830, 22123, 13459, 13478, 57953</p>
            <p>FORMULA: C23H33N4O20P2</p>
            <p>INCHI: InChI=1S/C23H36N4O20P2/c1-8(21(35)36)24-19(34)9(2)43-18-14(25-10(3)29)22(45-11(6-28)16(18)32)46-49(40,41)47-48(38,39)42-7-12-15(31)17(33)20(44-12)27-5-4-13(30)26-23(27)37/h4-5,8-9,11-12,14-18,20,22,28,31-33H,6-7H2,1-3H3,(H,24,34)(H,25,29)(H,35,36)(H,38,39)(H,40,41)(H,26,30,37)/p-3/t8-,9+,11+,12+,14+,15+,16+,17+,18+,20+,22?/m0/s1</p>
            <p>KEGG: C01212</p>
            <p>METACYC: CPD0-1456</p>
            <p>MXNREF: MNXM1953</p>
            <p>SEED: cpd00890</p>
            <p>SMILES: C[C@H](NC(=O)[C@@H](C)O[C@H]1[C@H](O)[C@@H](CO)OC(OP([O-])(=O)OP([O-])(=O)OC[C@H]2O[C@H]([C@H](O)[C@@H]2O)N2C=CC(=O)NC2=O)[C@@H]1NC(C)=O)C([O-])=O</p>
          </html>
        </notes>
        <annotation>
          <rdf:RDF xmlns:rdf="http://www.w3.org/1999/02/22-rdf-syntax-ns#" xmlns:dcterms="http://purl.org/dc/terms/" xmlns:vCard="http://www.w3.org/2001/vcard-rdf/3.0#" xmlns:vCard4="http://www.w3.org/2006/vcard/ns#" xmlns:bqbiol="http://biomodels.net/biology-qualifiers/" xmlns:bqmodel="http://biomodels.net/model-qualifiers/">
            <rdf:Description rdf:about="#meta_M_bigg_uama_i">
              <bqbiol:is>
                <rdf:Bag>
                  <rdf:li rdf:resource="https://identifiers.org/chebi/CHEBI:16932"/>
                  <rdf:li rdf:resource="https://identifiers.org/chebi/CHEBI:9830"/>
                  <rdf:li rdf:resource="https://identifiers.org/chebi/CHEBI:22123"/>
                  <rdf:li rdf:resource="https://identifiers.org/chebi/CHEBI:13459"/>
                  <rdf:li rdf:resource="https://identifiers.org/chebi/CHEBI:13478"/>
                  <rdf:li rdf:resource="https://identifiers.org/chebi/CHEBI:57953"/>
                  <rdf:li rdf:resource="https://identifiers.org/bigg.metabolite/uama"/>
                  <rdf:li rdf:resource="https://identifiers.org/inchi/InChI=1S/C23H36N4O20P2/c1-8(21(35)36)24-19(34)9(2)43-18-14(25-10(3)29)22(45-11(6-28)16(18)32)46-49(40,41)47-48(38,39)42-7-12-15(31)17(33)20(44-12)27-5-4-13(30)26-23(27)37/h4-5,8-9,11-12,14-18,20,22,28,31-33H,6-7H2,1-3H3,(H,24,34)(H,25,29)(H,35,36)(H,38,39)(H,40,41)(H,26,30,37)/p-3/t8-,9+,11+,12+,14+,15+,16+,17+,18+,20+,22?/m0/s1"/>
                  <rdf:li rdf:resource="https://identifiers.org/kegg.compound/C01212"/>
                  <rdf:li rdf:resource="https://identifiers.org/biocyc/CPD0-1456"/>
                  <rdf:li rdf:resource="https://identifiers.org/metanetx.chemical/MNXM1953"/>
                  <rdf:li rdf:resource="https://identifiers.org/seed.compound/cpd00890"/>
                </rdf:Bag>
              </bqbiol:is>
            </rdf:Description>
          </rdf:RDF>
        </annotation>
      </species>
      <species metaid="meta_M_bigg_uamr_i" sboTerm="SBO:0000247" id="M_bigg_uamr_i" name="UDP-N-acetyl-alpha-D-muramate" compartment="i" hasOnlySubstanceUnits="false" boundaryCondition="false" constant="false" fbc:charge="-3" fbc:chemicalFormula="C20H28N3O19P2">
        <notes>
          <html xmlns="http://www.w3.org/1999/xhtml">
            <p>BIGG: uamr</p>
            <p>BIOPATH: UDP-N-Acetylmuramate</p>
            <p>BRENDA: BG10536</p>
            <p>CHARGE: -3</p>
            <p>CHEBI: 17882, 22120, 13458, 13477, 9827, 58309, 70757, 70765</p>
            <p>FORMULA: C20H28N3O19P2</p>
            <p>HMDB: HMDB11720</p>
            <p>INCHI: InChI=1S/C20H31N3O19P2/c1-7(18(30)31)38-16-12(21-8(2)25)19(40-9(5-24)14(16)28)41-44(35,36)42-43(33,34)37-6-10-13(27)15(29)17(39-10)23-4-3-11(26)22-20(23)32/h3-4,7,9-10,12-17,19,24,27-29H,5-6H2,1-2H3,(H,21,25)(H,30,31)(H,33,34)(H,35,36)(H,22,26,32)/p-3/t7-,9-,10-,12-,13-,14-,15-,16-,17-,19-/m1/s1</p>
            <p>KEGG: C01050</p>
            <p>METACYC: CPD0-1338, UDP-N-ACETYLMURAMATE</p>
            <p>MXNREF: MNXM785</p>
            <p>SEED: cpd00773</p>
            <p>SMILES: C[C@@H](O[C@H]1[C@H](O)[C@@H](CO)O[C@H](OP([O-])(=O)OP([O-])(=O)OC[C@H]2O[C@H]([C@H](O)[C@@H]2O)N2C=CC(=O)NC2=O)[C@@H]1NC(C)=O)C([O-])=O</p>
          </html>
        </notes>
        <annotation>
          <rdf:RDF xmlns:rdf="http://www.w3.org/1999/02/22-rdf-syntax-ns#" xmlns:dcterms="http://purl.org/dc/terms/" xmlns:vCard="http://www.w3.org/2001/vcard-rdf/3.0#" xmlns:vCard4="http://www.w3.org/2006/vcard/ns#" xmlns:bqbiol="http://biomodels.net/biology-qualifiers/" xmlns:bqmodel="http://biomodels.net/model-qualifiers/">
            <rdf:Description rdf:about="#meta_M_bigg_uamr_i">
              <bqbiol:is>
                <rdf:Bag>
                  <rdf:li rdf:resource="https://identifiers.org/chebi/CHEBI:17882"/>
                  <rdf:li rdf:resource="https://identifiers.org/chebi/CHEBI:22120"/>
                  <rdf:li rdf:resource="https://identifiers.org/chebi/CHEBI:13458"/>
                  <rdf:li rdf:resource="https://identifiers.org/chebi/CHEBI:13477"/>
                  <rdf:li rdf:resource="https://identifiers.org/chebi/CHEBI:9827"/>
                  <rdf:li rdf:resource="https://identifiers.org/chebi/CHEBI:58309"/>
                  <rdf:li rdf:resource="https://identifiers.org/chebi/CHEBI:70757"/>
                  <rdf:li rdf:resource="https://identifiers.org/chebi/CHEBI:70765"/>
                  <rdf:li rdf:resource="https://identifiers.org/bigg.metabolite/uamr"/>
                  <rdf:li rdf:resource="https://identifiers.org/hmdb/HMDB11720"/>
                  <rdf:li rdf:resource="https://identifiers.org/inchi/InChI=1S/C20H31N3O19P2/c1-7(18(30)31)38-16-12(21-8(2)25)19(40-9(5-24)14(16)28)41-44(35,36)42-43(33,34)37-6-10-13(27)15(29)17(39-10)23-4-3-11(26)22-20(23)32/h3-4,7,9-10,12-17,19,24,27-29H,5-6H2,1-2H3,(H,21,25)(H,30,31)(H,33,34)(H,35,36)(H,22,26,32)/p-3/t7-,9-,10-,12-,13-,14-,15-,16-,17-,19-/m1/s1"/>
                  <rdf:li rdf:resource="https://identifiers.org/kegg.compound/C01050"/>
                  <rdf:li rdf:resource="https://identifiers.org/biocyc/CPD0-1338"/>
                  <rdf:li rdf:resource="https://identifiers.org/biocyc/UDP-N-ACETYLMURAMATE"/>
                  <rdf:li rdf:resource="https://identifiers.org/metanetx.chemical/MNXM785"/>
                  <rdf:li rdf:resource="https://identifiers.org/seed.compound/cpd00773"/>
                </rdf:Bag>
              </bqbiol:is>
            </rdf:Description>
          </rdf:RDF>
        </annotation>
      </species>
      <species metaid="meta_M_MLBr_00915_i" sboTerm="SBO:0000247" id="M_MLBr_00915_i" name="UDP-N-acetylmuramate--L-alanine ligase" compartment="i" hasOnlySubstanceUnits="false" boundaryCondition="false" constant="false">
        <annotation>
          <rdf:RDF xmlns:rdf="http://www.w3.org/1999/02/22-rdf-syntax-ns#" xmlns:dcterms="http://purl.org/dc/terms/" xmlns:vCard="http://www.w3.org/2001/vcard-rdf/3.0#" xmlns:vCard4="http://www.w3.org/2006/vcard/ns#" xmlns:bqbiol="http://biomodels.net/biology-qualifiers/" xmlns:bqmodel="http://biomodels.net/model-qualifiers/">
            <rdf:Description rdf:about="#meta_M_MLBr_00915_i">
              <bqbiol:is>
                <rdf:Bag>
                  <rdf:li rdf:resource="https://identifiers.org/uniprot/B8ZQQ1"/>
                  <rdf:li rdf:resource="https://identifiers.org/kegg.genes/mlb:MLBr_00915"/>
                  <rdf:li rdf:resource="https://identifiers.org/biomodels.sbo/SBO:0000252"/>
                </rdf:Bag>
              </bqbiol:is>
            </rdf:Description>
          </rdf:RDF>
        </annotation>
      </species>
      <species metaid="meta_M_bigg_glu_D_i" sboTerm="SBO:0000247" id="M_bigg_glu_D_i" name="D-glutamate" compartment="i" hasOnlySubstanceUnits="false" boundaryCondition="false" constant="false" fbc:charge="-1" fbc:chemicalFormula="C5H8NO4">
        <notes>
          <html xmlns="http://www.w3.org/1999/xhtml">
            <p>BIGG: glu-D</p>
            <p>BRENDA: BG21362</p>
            <p>CHARGE: -1</p>
            <p>CHEBI: 15966, 4183, 21023, 29986, 12979, 21022, 29989, 64244</p>
            <p>FORMULA: C5H8NO4</p>
            <p>HMDB: HMDB03339</p>
            <p>INCHI: InChI=1S/C5H9NO4/c6-3(5(9)10)1-2-4(7)8/h3H,1-2,6H2,(H,7,8)(H,9,10)/p-1/t3-/m1/s1</p>
            <p>KEGG: C00217</p>
            <p>METACYC: D-GLT</p>
            <p>MXNREF: MNXM331</p>
            <p>SEED: cpd00186</p>
            <p>SMILES: [NH3+][C@H](CCC([O-])=O)C([O-])=O</p>
          </html>
        </notes>
        <annotation>
          <rdf:RDF xmlns:rdf="http://www.w3.org/1999/02/22-rdf-syntax-ns#" xmlns:dcterms="http://purl.org/dc/terms/" xmlns:vCard="http://www.w3.org/2001/vcard-rdf/3.0#" xmlns:vCard4="http://www.w3.org/2006/vcard/ns#" xmlns:bqbiol="http://biomodels.net/biology-qualifiers/" xmlns:bqmodel="http://biomodels.net/model-qualifiers/">
            <rdf:Description rdf:about="#meta_M_bigg_glu_D_i">
              <bqbiol:is>
                <rdf:Bag>
                  <rdf:li rdf:resource="https://identifiers.org/chebi/CHEBI:15966"/>
                  <rdf:li rdf:resource="https://identifiers.org/chebi/CHEBI:4183"/>
                  <rdf:li rdf:resource="https://identifiers.org/chebi/CHEBI:21023"/>
                  <rdf:li rdf:resource="https://identifiers.org/chebi/CHEBI:29986"/>
                  <rdf:li rdf:resource="https://identifiers.org/chebi/CHEBI:12979"/>
                  <rdf:li rdf:resource="https://identifiers.org/chebi/CHEBI:21022"/>
                  <rdf:li rdf:resource="https://identifiers.org/chebi/CHEBI:29989"/>
                  <rdf:li rdf:resource="https://identifiers.org/chebi/CHEBI:64244"/>
                  <rdf:li rdf:resource="https://identifiers.org/bigg.metabolite/glu-D"/>
                  <rdf:li rdf:resource="https://identifiers.org/hmdb/HMDB03339"/>
                  <rdf:li rdf:resource="https://identifiers.org/inchi/InChI=1S/C5H9NO4/c6-3(5(9)10)1-2-4(7)8/h3H,1-2,6H2,(H,7,8)(H,9,10)/p-1/t3-/m1/s1"/>
                  <rdf:li rdf:resource="https://identifiers.org/kegg.compound/C00217"/>
                  <rdf:li rdf:resource="https://identifiers.org/biocyc/D-GLT"/>
                  <rdf:li rdf:resource="https://identifiers.org/metanetx.chemical/MNXM331"/>
                  <rdf:li rdf:resource="https://identifiers.org/seed.compound/cpd00186"/>
                </rdf:Bag>
              </bqbiol:is>
            </rdf:Description>
          </rdf:RDF>
        </annotation>
      </species>
      <species metaid="meta_M_MLBr_00912_i" sboTerm="SBO:0000247" id="M_MLBr_00912_i" name="UDP-N-acetylmuramoylalanine--D-glutamate ligase" compartment="i" hasOnlySubstanceUnits="false" boundaryCondition="false" constant="false">
        <annotation>
          <rdf:RDF xmlns:rdf="http://www.w3.org/1999/02/22-rdf-syntax-ns#" xmlns:dcterms="http://purl.org/dc/terms/" xmlns:vCard="http://www.w3.org/2001/vcard-rdf/3.0#" xmlns:vCard4="http://www.w3.org/2006/vcard/ns#" xmlns:bqbiol="http://biomodels.net/biology-qualifiers/" xmlns:bqmodel="http://biomodels.net/model-qualifiers/">
            <rdf:Description rdf:about="#meta_M_MLBr_00912_i">
              <bqbiol:is>
                <rdf:Bag>
                  <rdf:li rdf:resource="https://identifiers.org/uniprot/B8ZQP8"/>
                  <rdf:li rdf:resource="https://identifiers.org/kegg.genes/mlb:MLBr_00912"/>
                  <rdf:li rdf:resource="https://identifiers.org/biomodels.sbo/SBO:0000252"/>
                </rdf:Bag>
              </bqbiol:is>
            </rdf:Description>
          </rdf:RDF>
        </annotation>
      </species>
      <species metaid="meta_M_MLBr_01172_i" sboTerm="SBO:0000247" id="M_MLBr_01172_i" name="Glutamate racemase" compartment="i" hasOnlySubstanceUnits="false" boundaryCondition="false" constant="false">
        <annotation>
          <rdf:RDF xmlns:rdf="http://www.w3.org/1999/02/22-rdf-syntax-ns#" xmlns:dcterms="http://purl.org/dc/terms/" xmlns:vCard="http://www.w3.org/2001/vcard-rdf/3.0#" xmlns:vCard4="http://www.w3.org/2006/vcard/ns#" xmlns:bqbiol="http://biomodels.net/biology-qualifiers/" xmlns:bqmodel="http://biomodels.net/model-qualifiers/">
            <rdf:Description rdf:about="#meta_M_MLBr_01172_i">
              <bqbiol:is>
                <rdf:Bag>
                  <rdf:li rdf:resource="https://identifiers.org/uniprot/B8ZR57"/>
                  <rdf:li rdf:resource="https://identifiers.org/kegg.genes/mlb:MLBr_01172"/>
                  <rdf:li rdf:resource="https://identifiers.org/biomodels.sbo/SBO:0000252"/>
                </rdf:Bag>
              </bqbiol:is>
            </rdf:Description>
          </rdf:RDF>
        </annotation>
      </species>
      <species metaid="meta_M_bigg_5a2opntn_i" sboTerm="SBO:0000247" id="M_bigg_5a2opntn_i" name="5-amino-2-oxopentanoic acid zwitterion" compartment="i" hasOnlySubstanceUnits="false" boundaryCondition="false" constant="false" fbc:charge="0" fbc:chemicalFormula="C5H9NO3">
        <notes>
          <html xmlns="http://www.w3.org/1999/xhtml">
            <p>BIGG: 5a2opntn</p>
            <p>BIOPATH: 2-Oxo-5-amino-valerate</p>
            <p>BRENDA: BG21307</p>
            <p>CHARGE: 0</p>
            <p>CHEBI: 17572, 20540, 2026, 12104, 49268, 58802</p>
            <p>FORMULA: C5H9NO3</p>
            <p>HMDB: HMDB06272</p>
            <p>INCHI: InChI=1S/C5H9NO3/c6-3-1-2-4(7)5(8)9/h1-3,6H2,(H,8,9)</p>
            <p>KEGG: C01110</p>
            <p>LIPIDMAPS: LMFA01060169</p>
            <p>METACYC: 5-AMINO-2-OXOPENTANOATE</p>
            <p>MXNREF: MNXM1714</p>
            <p>SEED: cpd00815</p>
            <p>SMILES: [NH3+]CCCC(=O)C([O-])=O</p>
          </html>
        </notes>
        <annotation>
          <rdf:RDF xmlns:rdf="http://www.w3.org/1999/02/22-rdf-syntax-ns#" xmlns:dcterms="http://purl.org/dc/terms/" xmlns:vCard="http://www.w3.org/2001/vcard-rdf/3.0#" xmlns:vCard4="http://www.w3.org/2006/vcard/ns#" xmlns:bqbiol="http://biomodels.net/biology-qualifiers/" xmlns:bqmodel="http://biomodels.net/model-qualifiers/">
            <rdf:Description rdf:about="#meta_M_bigg_5a2opntn_i">
              <bqbiol:is>
                <rdf:Bag>
                  <rdf:li rdf:resource="https://identifiers.org/chebi/CHEBI:17572"/>
                  <rdf:li rdf:resource="https://identifiers.org/chebi/CHEBI:20540"/>
                  <rdf:li rdf:resource="https://identifiers.org/chebi/CHEBI:2026"/>
                  <rdf:li rdf:resource="https://identifiers.org/chebi/CHEBI:12104"/>
                  <rdf:li rdf:resource="https://identifiers.org/chebi/CHEBI:49268"/>
                  <rdf:li rdf:resource="https://identifiers.org/chebi/CHEBI:58802"/>
                  <rdf:li rdf:resource="https://identifiers.org/bigg.metabolite/5a2opntn"/>
                  <rdf:li rdf:resource="https://identifiers.org/hmdb/HMDB06272"/>
                  <rdf:li rdf:resource="https://identifiers.org/inchi/InChI=1S/C5H9NO3/c6-3-1-2-4(7)5(8)9/h1-3,6H2,(H,8,9)"/>
                  <rdf:li rdf:resource="https://identifiers.org/kegg.compound/C01110"/>
                  <rdf:li rdf:resource="https://identifiers.org/biocyc/5-AMINO-2-OXOPENTANOATE"/>
                  <rdf:li rdf:resource="https://identifiers.org/metanetx.chemical/MNXM1714"/>
                  <rdf:li rdf:resource="https://identifiers.org/seed.compound/cpd00815"/>
                </rdf:Bag>
              </bqbiol:is>
            </rdf:Description>
          </rdf:RDF>
        </annotation>
      </species>
      <species metaid="meta_M_bigg_orn_D_i" sboTerm="SBO:0000247" id="M_bigg_orn_D_i" name="D-ornithinium(1+)" compartment="i" hasOnlySubstanceUnits="false" boundaryCondition="false" constant="false" fbc:charge="1" fbc:chemicalFormula="C5H13N2O2">
        <notes>
          <html xmlns="http://www.w3.org/1999/xhtml">
            <p>BIGG: orn-D</p>
            <p>BRENDA: BG20625</p>
            <p>CHARGE: 1</p>
            <p>CHEBI: 16176, 21066, 4220, 13006, 57668</p>
            <p>FORMULA: C5H13N2O2</p>
            <p>HMDB: HMDB03374</p>
            <p>INCHI: InChI=1S/C5H12N2O2/c6-3-1-2-4(7)5(8)9/h4H,1-3,6-7H2,(H,8,9)/p+1/t4-/m1/s1</p>
            <p>KEGG: C00515</p>
            <p>METACYC: CPD-217</p>
            <p>MXNREF: MNXM1148</p>
            <p>SEED: cpd00404</p>
            <p>SMILES: [NH3+]CCC[C@@H]([NH3+])C([O-])=O</p>
          </html>
        </notes>
        <annotation>
          <rdf:RDF xmlns:rdf="http://www.w3.org/1999/02/22-rdf-syntax-ns#" xmlns:dcterms="http://purl.org/dc/terms/" xmlns:vCard="http://www.w3.org/2001/vcard-rdf/3.0#" xmlns:vCard4="http://www.w3.org/2006/vcard/ns#" xmlns:bqbiol="http://biomodels.net/biology-qualifiers/" xmlns:bqmodel="http://biomodels.net/model-qualifiers/">
            <rdf:Description rdf:about="#meta_M_bigg_orn_D_i">
              <bqbiol:is>
                <rdf:Bag>
                  <rdf:li rdf:resource="https://identifiers.org/chebi/CHEBI:16176"/>
                  <rdf:li rdf:resource="https://identifiers.org/chebi/CHEBI:21066"/>
                  <rdf:li rdf:resource="https://identifiers.org/chebi/CHEBI:4220"/>
                  <rdf:li rdf:resource="https://identifiers.org/chebi/CHEBI:13006"/>
                  <rdf:li rdf:resource="https://identifiers.org/chebi/CHEBI:57668"/>
                  <rdf:li rdf:resource="https://identifiers.org/bigg.metabolite/orn-D"/>
                  <rdf:li rdf:resource="https://identifiers.org/hmdb/HMDB03374"/>
                  <rdf:li rdf:resource="https://identifiers.org/inchi/InChI=1S/C5H12N2O2/c6-3-1-2-4(7)5(8)9/h4H,1-3,6-7H2,(H,8,9)/p+1/t4-/m1/s1"/>
                  <rdf:li rdf:resource="https://identifiers.org/kegg.compound/C00515"/>
                  <rdf:li rdf:resource="https://identifiers.org/biocyc/CPD-217"/>
                  <rdf:li rdf:resource="https://identifiers.org/metanetx.chemical/MNXM1148"/>
                  <rdf:li rdf:resource="https://identifiers.org/seed.compound/cpd00404"/>
                </rdf:Bag>
              </bqbiol:is>
            </rdf:Description>
          </rdf:RDF>
        </annotation>
      </species>
      <species metaid="meta_M_bigg_arg_D_i" sboTerm="SBO:0000247" id="M_bigg_arg_D_i" name="D-argininium(1+)" compartment="i" hasOnlySubstanceUnits="false" boundaryCondition="false" constant="false" fbc:charge="1" fbc:chemicalFormula="C6H15N4O2">
        <notes>
          <html xmlns="http://www.w3.org/1999/xhtml">
            <p>BIGG: arg-D</p>
            <p>BRENDA: BG22706</p>
            <p>CHARGE: 1</p>
            <p>CHEBI: 15816, 41855, 12917, 4106, 20917, 32688, 32689, 32690</p>
            <p>FORMULA: C6H15N4O2</p>
            <p>HMDB: HMDB03416</p>
            <p>INCHI: InChI=1S/C6H14N4O2/c7-4(5(11)12)2-1-3-10-6(8)9/h4H,1-3,7H2,(H,11,12)(H4,8,9,10)/p+1/t4-/m1/s1</p>
            <p>KEGG: C00792</p>
            <p>METACYC: CPD-220</p>
            <p>MXNREF: MNXM1552</p>
            <p>SEED: cpd00586</p>
            <p>SMILES: NC(=[NH2+])NCCC[C@@H]([NH3+])C([O-])=O</p>
          </html>
        </notes>
        <annotation>
          <rdf:RDF xmlns:rdf="http://www.w3.org/1999/02/22-rdf-syntax-ns#" xmlns:dcterms="http://purl.org/dc/terms/" xmlns:vCard="http://www.w3.org/2001/vcard-rdf/3.0#" xmlns:vCard4="http://www.w3.org/2006/vcard/ns#" xmlns:bqbiol="http://biomodels.net/biology-qualifiers/" xmlns:bqmodel="http://biomodels.net/model-qualifiers/">
            <rdf:Description rdf:about="#meta_M_bigg_arg_D_i">
              <bqbiol:is>
                <rdf:Bag>
                  <rdf:li rdf:resource="https://identifiers.org/chebi/CHEBI:15816"/>
                  <rdf:li rdf:resource="https://identifiers.org/chebi/CHEBI:41855"/>
                  <rdf:li rdf:resource="https://identifiers.org/chebi/CHEBI:12917"/>
                  <rdf:li rdf:resource="https://identifiers.org/chebi/CHEBI:4106"/>
                  <rdf:li rdf:resource="https://identifiers.org/chebi/CHEBI:20917"/>
                  <rdf:li rdf:resource="https://identifiers.org/chebi/CHEBI:32688"/>
                  <rdf:li rdf:resource="https://identifiers.org/chebi/CHEBI:32689"/>
                  <rdf:li rdf:resource="https://identifiers.org/chebi/CHEBI:32690"/>
                  <rdf:li rdf:resource="https://identifiers.org/bigg.metabolite/arg-D"/>
                  <rdf:li rdf:resource="https://identifiers.org/hmdb/HMDB03416"/>
                  <rdf:li rdf:resource="https://identifiers.org/inchi/InChI=1S/C6H14N4O2/c7-4(5(11)12)2-1-3-10-6(8)9/h4H,1-3,7H2,(H,11,12)(H4,8,9,10)/p+1/t4-/m1/s1"/>
                  <rdf:li rdf:resource="https://identifiers.org/kegg.compound/C00792"/>
                  <rdf:li rdf:resource="https://identifiers.org/biocyc/CPD-220"/>
                  <rdf:li rdf:resource="https://identifiers.org/metanetx.chemical/MNXM1552"/>
                  <rdf:li rdf:resource="https://identifiers.org/seed.compound/cpd00586"/>
                </rdf:Bag>
              </bqbiol:is>
            </rdf:Description>
          </rdf:RDF>
        </annotation>
      </species>
      <species metaid="meta_M_bigg_5g2oxpt_i" sboTerm="SBO:0000247" id="M_bigg_5g2oxpt_i" name="5-guanidino-2-oxopentanoate" compartment="i" hasOnlySubstanceUnits="false" boundaryCondition="false" constant="false" fbc:charge="0" fbc:chemicalFormula="C6H11N3O3">
        <notes>
          <html xmlns="http://www.w3.org/1999/xhtml">
            <p>BIGG: 5g2oxpt</p>
            <p>BRENDA: BG21926</p>
            <p>CHARGE: 0</p>
            <p>CHEBI: 18253, 20572, 12129, 28116, 2060, 19740, 1249, 58489</p>
            <p>FORMULA: C6H11N3O3</p>
            <p>HMDB: HMDB04225, HMDB06815</p>
            <p>INCHI: InChI=1S/C6H11N3O3/c7-6(8)9-3-1-2-4(10)5(11)12/h1-3H2,(H,11,12)(H4,7,8,9)</p>
            <p>KEGG: C03771</p>
            <p>METACYC: CPD-824</p>
            <p>MXNREF: MNXM1037</p>
            <p>SEED: cpd02364</p>
            <p>SMILES: NC(=[NH2+])NCCCC(=O)C([O-])=O</p>
          </html>
        </notes>
        <annotation>
          <rdf:RDF xmlns:rdf="http://www.w3.org/1999/02/22-rdf-syntax-ns#" xmlns:dcterms="http://purl.org/dc/terms/" xmlns:vCard="http://www.w3.org/2001/vcard-rdf/3.0#" xmlns:vCard4="http://www.w3.org/2006/vcard/ns#" xmlns:bqbiol="http://biomodels.net/biology-qualifiers/" xmlns:bqmodel="http://biomodels.net/model-qualifiers/">
            <rdf:Description rdf:about="#meta_M_bigg_5g2oxpt_i">
              <bqbiol:is>
                <rdf:Bag>
                  <rdf:li rdf:resource="https://identifiers.org/chebi/CHEBI:18253"/>
                  <rdf:li rdf:resource="https://identifiers.org/chebi/CHEBI:20572"/>
                  <rdf:li rdf:resource="https://identifiers.org/chebi/CHEBI:12129"/>
                  <rdf:li rdf:resource="https://identifiers.org/chebi/CHEBI:28116"/>
                  <rdf:li rdf:resource="https://identifiers.org/chebi/CHEBI:2060"/>
                  <rdf:li rdf:resource="https://identifiers.org/chebi/CHEBI:19740"/>
                  <rdf:li rdf:resource="https://identifiers.org/chebi/CHEBI:1249"/>
                  <rdf:li rdf:resource="https://identifiers.org/chebi/CHEBI:58489"/>
                  <rdf:li rdf:resource="https://identifiers.org/bigg.metabolite/5g2oxpt"/>
                  <rdf:li rdf:resource="https://identifiers.org/hmdb/HMDB04225"/>
                  <rdf:li rdf:resource="https://identifiers.org/hmdb/HMDB06815"/>
                  <rdf:li rdf:resource="https://identifiers.org/inchi/InChI=1S/C6H11N3O3/c7-6(8)9-3-1-2-4(10)5(11)12/h1-3H2,(H,11,12)(H4,7,8,9)"/>
                  <rdf:li rdf:resource="https://identifiers.org/kegg.compound/C03771"/>
                  <rdf:li rdf:resource="https://identifiers.org/biocyc/CPD-824"/>
                  <rdf:li rdf:resource="https://identifiers.org/metanetx.chemical/MNXM1037"/>
                  <rdf:li rdf:resource="https://identifiers.org/seed.compound/cpd02364"/>
                </rdf:Bag>
              </bqbiol:is>
            </rdf:Description>
          </rdf:RDF>
        </annotation>
      </species>
      <species metaid="meta_M_bigg_ala_D_i" sboTerm="SBO:0000247" id="M_bigg_ala_D_i" name="D-alanine zwitterion" compartment="i" hasOnlySubstanceUnits="false" boundaryCondition="false" constant="false" fbc:charge="0" fbc:chemicalFormula="C3H7NO2">
        <notes>
          <html xmlns="http://www.w3.org/1999/xhtml">
            <p>BIGG: ala-D</p>
            <p>BIOPATH: D-Alanine</p>
            <p>BRENDA: BG17909</p>
            <p>CHARGE: 0</p>
            <p>CHEBI: 15570, 41798, 12899, 20893, 4087, 41848, 41756, 10840, 41877, 32435, 32436, 32438, 57416</p>
            <p>FORMULA: C3H7NO2</p>
            <p>HMDB: HMDB01310</p>
            <p>INCHI: InChI=1S/C3H7NO2/c1-2(4)3(5)6/h2H,4H2,1H3,(H,5,6)/t2-/m1/s1</p>
            <p>KEGG: C00133</p>
            <p>METACYC: D-ALANINE</p>
            <p>MXNREF: MNXM156</p>
            <p>SEED: cpd00117</p>
            <p>SMILES: C[C@@H]([NH3+])C([O-])=O</p>
            <p>UPA: UPC00133</p>
          </html>
        </notes>
        <annotation>
          <rdf:RDF xmlns:rdf="http://www.w3.org/1999/02/22-rdf-syntax-ns#" xmlns:dcterms="http://purl.org/dc/terms/" xmlns:vCard="http://www.w3.org/2001/vcard-rdf/3.0#" xmlns:vCard4="http://www.w3.org/2006/vcard/ns#" xmlns:bqbiol="http://biomodels.net/biology-qualifiers/" xmlns:bqmodel="http://biomodels.net/model-qualifiers/">
            <rdf:Description rdf:about="#meta_M_bigg_ala_D_i">
              <bqbiol:is>
                <rdf:Bag>
                  <rdf:li rdf:resource="https://identifiers.org/chebi/CHEBI:15570"/>
                  <rdf:li rdf:resource="https://identifiers.org/chebi/CHEBI:41798"/>
                  <rdf:li rdf:resource="https://identifiers.org/chebi/CHEBI:12899"/>
                  <rdf:li rdf:resource="https://identifiers.org/chebi/CHEBI:20893"/>
                  <rdf:li rdf:resource="https://identifiers.org/chebi/CHEBI:4087"/>
                  <rdf:li rdf:resource="https://identifiers.org/chebi/CHEBI:41848"/>
                  <rdf:li rdf:resource="https://identifiers.org/chebi/CHEBI:41756"/>
                  <rdf:li rdf:resource="https://identifiers.org/chebi/CHEBI:10840"/>
                  <rdf:li rdf:resource="https://identifiers.org/chebi/CHEBI:41877"/>
                  <rdf:li rdf:resource="https://identifiers.org/chebi/CHEBI:32435"/>
                  <rdf:li rdf:resource="https://identifiers.org/chebi/CHEBI:32436"/>
                  <rdf:li rdf:resource="https://identifiers.org/chebi/CHEBI:32438"/>
                  <rdf:li rdf:resource="https://identifiers.org/chebi/CHEBI:57416"/>
                  <rdf:li rdf:resource="https://identifiers.org/bigg.metabolite/ala-D"/>
                  <rdf:li rdf:resource="https://identifiers.org/hmdb/HMDB01310"/>
                  <rdf:li rdf:resource="https://identifiers.org/inchi/InChI=1S/C3H7NO2/c1-2(4)3(5)6/h2H,4H2,1H3,(H,5,6)/t2-/m1/s1"/>
                  <rdf:li rdf:resource="https://identifiers.org/kegg.compound/C00133"/>
                  <rdf:li rdf:resource="https://identifiers.org/biocyc/D-ALANINE"/>
                  <rdf:li rdf:resource="https://identifiers.org/metanetx.chemical/MNXM156"/>
                  <rdf:li rdf:resource="https://identifiers.org/seed.compound/cpd00117"/>
                </rdf:Bag>
              </bqbiol:is>
            </rdf:Description>
          </rdf:RDF>
        </annotation>
      </species>
      <species metaid="meta_M_MLBr_01678_i" sboTerm="SBO:0000247" id="M_MLBr_01678_i" name="D-alanine--D-alanine ligase" compartment="i" hasOnlySubstanceUnits="false" boundaryCondition="false" constant="false">
        <annotation>
          <rdf:RDF xmlns:rdf="http://www.w3.org/1999/02/22-rdf-syntax-ns#" xmlns:dcterms="http://purl.org/dc/terms/" xmlns:vCard="http://www.w3.org/2001/vcard-rdf/3.0#" xmlns:vCard4="http://www.w3.org/2006/vcard/ns#" xmlns:bqbiol="http://biomodels.net/biology-qualifiers/" xmlns:bqmodel="http://biomodels.net/model-qualifiers/">
            <rdf:Description rdf:about="#meta_M_MLBr_01678_i">
              <bqbiol:is>
                <rdf:Bag>
                  <rdf:li rdf:resource="https://identifiers.org/uniprot/B8ZS05"/>
                  <rdf:li rdf:resource="https://identifiers.org/kegg.genes/mlb:MLBr_01678"/>
                  <rdf:li rdf:resource="https://identifiers.org/biomodels.sbo/SBO:0000252"/>
                </rdf:Bag>
              </bqbiol:is>
            </rdf:Description>
          </rdf:RDF>
        </annotation>
      </species>
      <species metaid="meta_M_MLBr_00375_i" sboTerm="SBO:0000247" id="M_MLBr_00375_i" name="Alanine racemase" compartment="i" hasOnlySubstanceUnits="false" boundaryCondition="false" constant="false">
        <annotation>
          <rdf:RDF xmlns:rdf="http://www.w3.org/1999/02/22-rdf-syntax-ns#" xmlns:dcterms="http://purl.org/dc/terms/" xmlns:vCard="http://www.w3.org/2001/vcard-rdf/3.0#" xmlns:vCard4="http://www.w3.org/2006/vcard/ns#" xmlns:bqbiol="http://biomodels.net/biology-qualifiers/" xmlns:bqmodel="http://biomodels.net/model-qualifiers/">
            <rdf:Description rdf:about="#meta_M_MLBr_00375_i">
              <bqbiol:is>
                <rdf:Bag>
                  <rdf:li rdf:resource="https://identifiers.org/uniprot/B8ZUC6"/>
                  <rdf:li rdf:resource="https://identifiers.org/kegg.genes/mlb:MLBr_00375"/>
                  <rdf:li rdf:resource="https://identifiers.org/biomodels.sbo/SBO:0000252"/>
                </rdf:Bag>
              </bqbiol:is>
            </rdf:Description>
          </rdf:RDF>
        </annotation>
      </species>
      <species metaid="meta_M_MNXM7734_i" sboTerm="SBO:0000247" id="M_MNXM7734_i" name="R-S-Cysteinylglycine" compartment="i" hasOnlySubstanceUnits="false" boundaryCondition="false" constant="false" fbc:chemicalFormula="C5H9N2O3SR">
        <notes>
          <html xmlns="http://www.w3.org/1999/xhtml">
            <p>FORMULA: C5H9N2O3SR</p>
            <p>KEGG: C05729</p>
            <p>MXNREF: MNXM7734</p>
            <p>SMILES: [NH3+][C@@H](CS[*])C(=O)NCC([O-])=O</p>
          </html>
        </notes>
        <annotation>
          <rdf:RDF xmlns:rdf="http://www.w3.org/1999/02/22-rdf-syntax-ns#" xmlns:dcterms="http://purl.org/dc/terms/" xmlns:vCard="http://www.w3.org/2001/vcard-rdf/3.0#" xmlns:vCard4="http://www.w3.org/2006/vcard/ns#" xmlns:bqbiol="http://biomodels.net/biology-qualifiers/" xmlns:bqmodel="http://biomodels.net/model-qualifiers/">
            <rdf:Description rdf:about="#meta_M_MNXM7734_i">
              <bqbiol:is>
                <rdf:Bag>
                  <rdf:li rdf:resource="https://identifiers.org/biomodels.sbo/SBO:0000247"/>
                  <rdf:li rdf:resource="https://identifiers.org/kegg.compound/C05729"/>
                  <rdf:li rdf:resource="https://identifiers.org/metanetx.chemical/MNXM7734"/>
                </rdf:Bag>
              </bqbiol:is>
            </rdf:Description>
          </rdf:RDF>
        </annotation>
      </species>
      <species metaid="meta_M_MNXM1948_i" sboTerm="SBO:0000247" id="M_MNXM1948_i" name="S-alkyl-L-cysteine" compartment="i" hasOnlySubstanceUnits="false" boundaryCondition="false" constant="false">
        <notes>
          <html xmlns="http://www.w3.org/1999/xhtml">
            <p>BRENDA: BG93418</p>
            <p>CHEBI: 47910, 13794, 8969, 47915, 22038, 8949, 13241, 58717</p>
            <p>KEGG: C02749, C05726</p>
            <p>METACYC: S-Alkyl-L-Cysteines, S-Substituted-L-Cysteines</p>
            <p>MXNREF: MNXM1948</p>
            <p>SEED: cpd12174, cpd12344</p>
          </html>
        </notes>
        <annotation>
          <rdf:RDF xmlns:rdf="http://www.w3.org/1999/02/22-rdf-syntax-ns#" xmlns:dcterms="http://purl.org/dc/terms/" xmlns:vCard="http://www.w3.org/2001/vcard-rdf/3.0#" xmlns:vCard4="http://www.w3.org/2006/vcard/ns#" xmlns:bqbiol="http://biomodels.net/biology-qualifiers/" xmlns:bqmodel="http://biomodels.net/model-qualifiers/">
            <rdf:Description rdf:about="#meta_M_MNXM1948_i">
              <bqbiol:is>
                <rdf:Bag>
                  <rdf:li rdf:resource="https://identifiers.org/chebi/CHEBI:47910"/>
                  <rdf:li rdf:resource="https://identifiers.org/chebi/CHEBI:13794"/>
                  <rdf:li rdf:resource="https://identifiers.org/chebi/CHEBI:8969"/>
                  <rdf:li rdf:resource="https://identifiers.org/chebi/CHEBI:47915"/>
                  <rdf:li rdf:resource="https://identifiers.org/chebi/CHEBI:22038"/>
                  <rdf:li rdf:resource="https://identifiers.org/chebi/CHEBI:8949"/>
                  <rdf:li rdf:resource="https://identifiers.org/chebi/CHEBI:13241"/>
                  <rdf:li rdf:resource="https://identifiers.org/chebi/CHEBI:58717"/>
                  <rdf:li rdf:resource="https://identifiers.org/kegg.compound/C02749"/>
                  <rdf:li rdf:resource="https://identifiers.org/kegg.compound/C05726"/>
                  <rdf:li rdf:resource="https://identifiers.org/biocyc/S-Alkyl-L-Cysteines"/>
                  <rdf:li rdf:resource="https://identifiers.org/biocyc/S-Substituted-L-Cysteines"/>
                  <rdf:li rdf:resource="https://identifiers.org/metanetx.chemical/MNXM1948"/>
                  <rdf:li rdf:resource="https://identifiers.org/seed.compound/cpd12174"/>
                  <rdf:li rdf:resource="https://identifiers.org/seed.compound/cpd12344"/>
                </rdf:Bag>
              </bqbiol:is>
            </rdf:Description>
          </rdf:RDF>
        </annotation>
      </species>
      <species metaid="meta_M_MLBr_01486_i" sboTerm="SBO:0000247" id="M_MLBr_01486_i" name="Probable aminopeptidase" compartment="i" hasOnlySubstanceUnits="false" boundaryCondition="false" constant="false">
        <annotation>
          <rdf:RDF xmlns:rdf="http://www.w3.org/1999/02/22-rdf-syntax-ns#" xmlns:dcterms="http://purl.org/dc/terms/" xmlns:vCard="http://www.w3.org/2001/vcard-rdf/3.0#" xmlns:vCard4="http://www.w3.org/2006/vcard/ns#" xmlns:bqbiol="http://biomodels.net/biology-qualifiers/" xmlns:bqmodel="http://biomodels.net/model-qualifiers/">
            <rdf:Description rdf:about="#meta_M_MLBr_01486_i">
              <bqbiol:is>
                <rdf:Bag>
                  <rdf:li rdf:resource="https://identifiers.org/uniprot/B8ZRP8"/>
                  <rdf:li rdf:resource="https://identifiers.org/kegg.genes/mlb:MLBr_01486"/>
                  <rdf:li rdf:resource="https://identifiers.org/biomodels.sbo/SBO:0000252"/>
                </rdf:Bag>
              </bqbiol:is>
            </rdf:Description>
          </rdf:RDF>
        </annotation>
      </species>
      <species metaid="meta_M_bigg_cgly_i" sboTerm="SBO:0000247" id="M_bigg_cgly_i" name="L-cysteinylglycine" compartment="i" hasOnlySubstanceUnits="false" boundaryCondition="false" constant="false" fbc:charge="0" fbc:chemicalFormula="C5H10N2O3S">
        <notes>
          <html xmlns="http://www.w3.org/1999/xhtml">
            <p>BIGG: cgly</p>
            <p>BIOPATH: L-Cysteinylglycine</p>
            <p>BRENDA: BG20292</p>
            <p>CHARGE: 0</p>
            <p>CHEBI: 4047, 61694</p>
            <p>FORMULA: C5H10N2O3S</p>
            <p>HMDB: HMDB00078</p>
            <p>INCHI: InChI=1S/C5H10N2O3S/c6-3(2-11)5(10)7-1-4(8)9/h3,11H,1-2,6H2,(H,7,10)(H,8,9)/t3-/m0/s1</p>
            <p>KEGG: C01419</p>
            <p>METACYC: CYS-GLY</p>
            <p>MXNREF: MNXM683</p>
            <p>REACTOME: 1247904, 1247934</p>
            <p>SEED: cpd01017</p>
            <p>SMILES: [NH3+][C@@H](CS)C(=O)NCC([O-])=O</p>
          </html>
        </notes>
        <annotation>
          <rdf:RDF xmlns:rdf="http://www.w3.org/1999/02/22-rdf-syntax-ns#" xmlns:dcterms="http://purl.org/dc/terms/" xmlns:vCard="http://www.w3.org/2001/vcard-rdf/3.0#" xmlns:vCard4="http://www.w3.org/2006/vcard/ns#" xmlns:bqbiol="http://biomodels.net/biology-qualifiers/" xmlns:bqmodel="http://biomodels.net/model-qualifiers/">
            <rdf:Description rdf:about="#meta_M_bigg_cgly_i">
              <bqbiol:is>
                <rdf:Bag>
                  <rdf:li rdf:resource="https://identifiers.org/chebi/CHEBI:4047"/>
                  <rdf:li rdf:resource="https://identifiers.org/chebi/CHEBI:61694"/>
                  <rdf:li rdf:resource="https://identifiers.org/bigg.metabolite/cgly"/>
                  <rdf:li rdf:resource="https://identifiers.org/hmdb/HMDB00078"/>
                  <rdf:li rdf:resource="https://identifiers.org/inchi/InChI=1S/C5H10N2O3S/c6-3(2-11)5(10)7-1-4(8)9/h3,11H,1-2,6H2,(H,7,10)(H,8,9)/t3-/m0/s1"/>
                  <rdf:li rdf:resource="https://identifiers.org/kegg.compound/C01419"/>
                  <rdf:li rdf:resource="https://identifiers.org/biocyc/CYS-GLY"/>
                  <rdf:li rdf:resource="https://identifiers.org/metanetx.chemical/MNXM683"/>
                  <rdf:li rdf:resource="https://identifiers.org/reactome.compound/1247904"/>
                  <rdf:li rdf:resource="https://identifiers.org/reactome.compound/1247934"/>
                  <rdf:li rdf:resource="https://identifiers.org/seed.compound/cpd01017"/>
                </rdf:Bag>
              </bqbiol:is>
            </rdf:Description>
          </rdf:RDF>
        </annotation>
      </species>
      <species metaid="meta_M_MLBr_00864_i" sboTerm="SBO:0000247" id="M_MLBr_00864_i" name="Probable cytosol aminopeptidase" compartment="i" hasOnlySubstanceUnits="false" boundaryCondition="false" constant="false">
        <annotation>
          <rdf:RDF xmlns:rdf="http://www.w3.org/1999/02/22-rdf-syntax-ns#" xmlns:dcterms="http://purl.org/dc/terms/" xmlns:vCard="http://www.w3.org/2001/vcard-rdf/3.0#" xmlns:vCard4="http://www.w3.org/2006/vcard/ns#" xmlns:bqbiol="http://biomodels.net/biology-qualifiers/" xmlns:bqmodel="http://biomodels.net/model-qualifiers/">
            <rdf:Description rdf:about="#meta_M_MLBr_00864_i">
              <bqbiol:is>
                <rdf:Bag>
                  <rdf:li rdf:resource="https://identifiers.org/uniprot/B8ZQK5"/>
                  <rdf:li rdf:resource="https://identifiers.org/kegg.genes/mlb:MLBr_00864"/>
                  <rdf:li rdf:resource="https://identifiers.org/biomodels.sbo/SBO:0000252"/>
                </rdf:Bag>
              </bqbiol:is>
            </rdf:Description>
          </rdf:RDF>
        </annotation>
      </species>
      <species metaid="meta_M_bigg_tre6p_i" sboTerm="SBO:0000247" id="M_bigg_tre6p_i" name="alpha,alpha-trehalose 6-phosphate(2-)" compartment="i" hasOnlySubstanceUnits="false" boundaryCondition="false" constant="false" fbc:charge="-2" fbc:chemicalFormula="C12H21O14P">
        <notes>
          <html xmlns="http://www.w3.org/1999/xhtml">
            <p>BIGG: tre6p</p>
            <p>BRENDA: BG4113</p>
            <p>CHARGE: -2</p>
            <p>CHEBI: 18283, 12285, 15252, 22364, 10201, 58429</p>
            <p>FORMULA: C12H21O14P</p>
            <p>HMDB: HMDB01124</p>
            <p>INCHI: InChI=1S/C12H23O14P/c13-1-3-5(14)7(16)9(18)11(24-3)26-12-10(19)8(17)6(15)4(25-12)2-23-27(20,21)22/h3-19H,1-2H2,(H2,20,21,22)/p-2/t3-,4-,5-,6-,7+,8+,9-,10-,11-,12-/m1/s1</p>
            <p>KEGG: C00689, G09795</p>
            <p>METACYC: TREHALOSE-6P</p>
            <p>MXNREF: MNXM448</p>
            <p>REACTOME: 868701</p>
            <p>SEED: cpd00523</p>
            <p>SMILES: OC[C@H]1O[C@H](O[C@H]2O[C@H](COP([O-])([O-])=O)[C@@H](O)[C@H](O)[C@H]2O)[C@H](O)[C@@H](O)[C@@H]1O</p>
          </html>
        </notes>
        <annotation>
          <rdf:RDF xmlns:rdf="http://www.w3.org/1999/02/22-rdf-syntax-ns#" xmlns:dcterms="http://purl.org/dc/terms/" xmlns:vCard="http://www.w3.org/2001/vcard-rdf/3.0#" xmlns:vCard4="http://www.w3.org/2006/vcard/ns#" xmlns:bqbiol="http://biomodels.net/biology-qualifiers/" xmlns:bqmodel="http://biomodels.net/model-qualifiers/">
            <rdf:Description rdf:about="#meta_M_bigg_tre6p_i">
              <bqbiol:is>
                <rdf:Bag>
                  <rdf:li rdf:resource="https://identifiers.org/chebi/CHEBI:18283"/>
                  <rdf:li rdf:resource="https://identifiers.org/chebi/CHEBI:12285"/>
                  <rdf:li rdf:resource="https://identifiers.org/chebi/CHEBI:15252"/>
                  <rdf:li rdf:resource="https://identifiers.org/chebi/CHEBI:22364"/>
                  <rdf:li rdf:resource="https://identifiers.org/chebi/CHEBI:10201"/>
                  <rdf:li rdf:resource="https://identifiers.org/chebi/CHEBI:58429"/>
                  <rdf:li rdf:resource="https://identifiers.org/bigg.metabolite/tre6p"/>
                  <rdf:li rdf:resource="https://identifiers.org/hmdb/HMDB01124"/>
                  <rdf:li rdf:resource="https://identifiers.org/inchi/InChI=1S/C12H23O14P/c13-1-3-5(14)7(16)9(18)11(24-3)26-12-10(19)8(17)6(15)4(25-12)2-23-27(20,21)22/h3-19H,1-2H2,(H2,20,21,22)/p-2/t3-,4-,5-,6-,7+,8+,9-,10-,11-,12-/m1/s1"/>
                  <rdf:li rdf:resource="https://identifiers.org/kegg.compound/C00689"/>
                  <rdf:li rdf:resource="https://identifiers.org/kegg.compound/G09795"/>
                  <rdf:li rdf:resource="https://identifiers.org/biocyc/TREHALOSE-6P"/>
                  <rdf:li rdf:resource="https://identifiers.org/metanetx.chemical/MNXM448"/>
                  <rdf:li rdf:resource="https://identifiers.org/reactome.compound/868701"/>
                  <rdf:li rdf:resource="https://identifiers.org/seed.compound/cpd00523"/>
                </rdf:Bag>
              </bqbiol:is>
            </rdf:Description>
          </rdf:RDF>
        </annotation>
      </species>
      <species metaid="meta_M_MLBr_02254_i" sboTerm="SBO:0000247" id="M_MLBr_02254_i" name="Probable trehalose-phosphate synthase" compartment="i" hasOnlySubstanceUnits="false" boundaryCondition="false" constant="false">
        <annotation>
          <rdf:RDF xmlns:rdf="http://www.w3.org/1999/02/22-rdf-syntax-ns#" xmlns:dcterms="http://purl.org/dc/terms/" xmlns:vCard="http://www.w3.org/2001/vcard-rdf/3.0#" xmlns:vCard4="http://www.w3.org/2006/vcard/ns#" xmlns:bqbiol="http://biomodels.net/biology-qualifiers/" xmlns:bqmodel="http://biomodels.net/model-qualifiers/">
            <rdf:Description rdf:about="#meta_M_MLBr_02254_i">
              <bqbiol:is>
                <rdf:Bag>
                  <rdf:li rdf:resource="https://identifiers.org/uniprot/B8ZSX1"/>
                  <rdf:li rdf:resource="https://identifiers.org/kegg.genes/mlb:MLBr_02254"/>
                  <rdf:li rdf:resource="https://identifiers.org/biomodels.sbo/SBO:0000252"/>
                </rdf:Bag>
              </bqbiol:is>
            </rdf:Description>
          </rdf:RDF>
        </annotation>
      </species>
      <species metaid="meta_M_MNXM60163_i" sboTerm="SBO:0000247" id="M_MNXM60163_i" name="linear maltodextrin" compartment="i" hasOnlySubstanceUnits="false" boundaryCondition="false" constant="false">
        <notes>
          <html xmlns="http://www.w3.org/1999/xhtml">
            <p>CHEBI: 18398, 25139, 6666, 14514, 25140, 28102, 2694, 22539</p>
            <p>KEGG: C01935, G10495, C00718, D02329</p>
            <p>METACYC: Maltodextrins</p>
            <p>MXNREF: MNXM60163</p>
          </html>
        </notes>
        <annotation>
          <rdf:RDF xmlns:rdf="http://www.w3.org/1999/02/22-rdf-syntax-ns#" xmlns:dcterms="http://purl.org/dc/terms/" xmlns:vCard="http://www.w3.org/2001/vcard-rdf/3.0#" xmlns:vCard4="http://www.w3.org/2006/vcard/ns#" xmlns:bqbiol="http://biomodels.net/biology-qualifiers/" xmlns:bqmodel="http://biomodels.net/model-qualifiers/">
            <rdf:Description rdf:about="#meta_M_MNXM60163_i">
              <bqbiol:is>
                <rdf:Bag>
                  <rdf:li rdf:resource="https://identifiers.org/chebi/CHEBI:18398"/>
                  <rdf:li rdf:resource="https://identifiers.org/chebi/CHEBI:25139"/>
                  <rdf:li rdf:resource="https://identifiers.org/chebi/CHEBI:6666"/>
                  <rdf:li rdf:resource="https://identifiers.org/chebi/CHEBI:14514"/>
                  <rdf:li rdf:resource="https://identifiers.org/chebi/CHEBI:25140"/>
                  <rdf:li rdf:resource="https://identifiers.org/chebi/CHEBI:28102"/>
                  <rdf:li rdf:resource="https://identifiers.org/chebi/CHEBI:2694"/>
                  <rdf:li rdf:resource="https://identifiers.org/chebi/CHEBI:22539"/>
                  <rdf:li rdf:resource="https://identifiers.org/kegg.compound/C01935"/>
                  <rdf:li rdf:resource="https://identifiers.org/kegg.compound/G10495"/>
                  <rdf:li rdf:resource="https://identifiers.org/kegg.compound/C00718"/>
                  <rdf:li rdf:resource="https://identifiers.org/kegg.compound/D02329"/>
                  <rdf:li rdf:resource="https://identifiers.org/biocyc/Maltodextrins"/>
                  <rdf:li rdf:resource="https://identifiers.org/metanetx.chemical/MNXM60163"/>
                </rdf:Bag>
              </bqbiol:is>
            </rdf:Description>
          </rdf:RDF>
        </annotation>
      </species>
      <species metaid="meta_M_MLBr_01715_i" sboTerm="SBO:0000247" id="M_MLBr_01715_i" name="Putative transferase" compartment="i" hasOnlySubstanceUnits="false" boundaryCondition="false" constant="false">
        <annotation>
          <rdf:RDF xmlns:rdf="http://www.w3.org/1999/02/22-rdf-syntax-ns#" xmlns:dcterms="http://purl.org/dc/terms/" xmlns:vCard="http://www.w3.org/2001/vcard-rdf/3.0#" xmlns:vCard4="http://www.w3.org/2006/vcard/ns#" xmlns:bqbiol="http://biomodels.net/biology-qualifiers/" xmlns:bqmodel="http://biomodels.net/model-qualifiers/">
            <rdf:Description rdf:about="#meta_M_MLBr_01715_i">
              <bqbiol:is>
                <rdf:Bag>
                  <rdf:li rdf:resource="https://identifiers.org/uniprot/B8ZS35"/>
                  <rdf:li rdf:resource="https://identifiers.org/kegg.genes/mlb:MLBr_01715"/>
                  <rdf:li rdf:resource="https://identifiers.org/biomodels.sbo/SBO:0000252"/>
                </rdf:Bag>
              </bqbiol:is>
            </rdf:Description>
          </rdf:RDF>
        </annotation>
      </species>
      <species metaid="meta_M_bigg_adpglc_i" sboTerm="SBO:0000247" id="M_bigg_adpglc_i" name="ADP-D-glucose" compartment="i" hasOnlySubstanceUnits="false" boundaryCondition="false" constant="false" fbc:charge="-2" fbc:chemicalFormula="C16H23N5O15P2">
        <notes>
          <html xmlns="http://www.w3.org/1999/xhtml">
            <p>BIGG: adpglc</p>
            <p>BRENDA: BG7320</p>
            <p>CHARGE: -2</p>
            <p>CHEBI: 15751, 2349, 40615, 20846, 13230, 57498</p>
            <p>FORMULA: C16H23N5O15P2</p>
            <p>HMDB: HMDB06557, HMDB12186</p>
            <p>INCHI: InChI=1S/C16H25N5O15P2/c17-13-7-14(19-3-18-13)21(4-20-7)15-11(26)9(24)6(33-15)2-32-37(28,29)36-38(30,31)35-16-12(27)10(25)8(23)5(1-22)34-16/h3-6,8-12,15-16,22-27H,1-2H2,(H,28,29)(H,30,31)(H2,17,18,19)/p-2/t5-,6-,8-,9-,10+,11-,12-,15-,16-/m1/s1</p>
            <p>KEGG: C00498, G11109</p>
            <p>METACYC: ADP-D-GLUCOSE</p>
            <p>MXNREF: MNXM561</p>
            <p>SEED: cpd00387</p>
            <p>SMILES: NC1=C2N=CN([C@@H]3O[C@H](COP([O-])(=O)OP([O-])(=O)O[C@H]4O[C@H](CO)[C@@H](O)[C@H](O)[C@H]4O)[C@@H](O)[C@H]3O)C2=NC=N1</p>
          </html>
        </notes>
        <annotation>
          <rdf:RDF xmlns:rdf="http://www.w3.org/1999/02/22-rdf-syntax-ns#" xmlns:dcterms="http://purl.org/dc/terms/" xmlns:vCard="http://www.w3.org/2001/vcard-rdf/3.0#" xmlns:vCard4="http://www.w3.org/2006/vcard/ns#" xmlns:bqbiol="http://biomodels.net/biology-qualifiers/" xmlns:bqmodel="http://biomodels.net/model-qualifiers/">
            <rdf:Description rdf:about="#meta_M_bigg_adpglc_i">
              <bqbiol:is>
                <rdf:Bag>
                  <rdf:li rdf:resource="https://identifiers.org/chebi/CHEBI:15751"/>
                  <rdf:li rdf:resource="https://identifiers.org/chebi/CHEBI:2349"/>
                  <rdf:li rdf:resource="https://identifiers.org/chebi/CHEBI:40615"/>
                  <rdf:li rdf:resource="https://identifiers.org/chebi/CHEBI:20846"/>
                  <rdf:li rdf:resource="https://identifiers.org/chebi/CHEBI:13230"/>
                  <rdf:li rdf:resource="https://identifiers.org/chebi/CHEBI:57498"/>
                  <rdf:li rdf:resource="https://identifiers.org/bigg.metabolite/adpglc"/>
                  <rdf:li rdf:resource="https://identifiers.org/hmdb/HMDB06557"/>
                  <rdf:li rdf:resource="https://identifiers.org/hmdb/HMDB12186"/>
                  <rdf:li rdf:resource="https://identifiers.org/inchi/InChI=1S/C16H25N5O15P2/c17-13-7-14(19-3-18-13)21(4-20-7)15-11(26)9(24)6(33-15)2-32-37(28,29)36-38(30,31)35-16-12(27)10(25)8(23)5(1-22)34-16/h3-6,8-12,15-16,22-27H,1-2H2,(H,28,29)(H,30,31)(H2,17,18,19)/p-2/t5-,6-,8-,9-,10+,11-,12-,15-,16-/m1/s1"/>
                  <rdf:li rdf:resource="https://identifiers.org/kegg.compound/C00498"/>
                  <rdf:li rdf:resource="https://identifiers.org/kegg.compound/G11109"/>
                  <rdf:li rdf:resource="https://identifiers.org/biocyc/ADP-D-GLUCOSE"/>
                  <rdf:li rdf:resource="https://identifiers.org/metanetx.chemical/MNXM561"/>
                  <rdf:li rdf:resource="https://identifiers.org/seed.compound/cpd00387"/>
                </rdf:Bag>
              </bqbiol:is>
            </rdf:Description>
          </rdf:RDF>
        </annotation>
      </species>
      <species metaid="meta_M_MLBr_01069_i" sboTerm="SBO:0000247" id="M_MLBr_01069_i" name="Glucose-1-phosphate adenylyltransferase" compartment="i" hasOnlySubstanceUnits="false" boundaryCondition="false" constant="false">
        <annotation>
          <rdf:RDF xmlns:rdf="http://www.w3.org/1999/02/22-rdf-syntax-ns#" xmlns:dcterms="http://purl.org/dc/terms/" xmlns:vCard="http://www.w3.org/2001/vcard-rdf/3.0#" xmlns:vCard4="http://www.w3.org/2006/vcard/ns#" xmlns:bqbiol="http://biomodels.net/biology-qualifiers/" xmlns:bqmodel="http://biomodels.net/model-qualifiers/">
            <rdf:Description rdf:about="#meta_M_MLBr_01069_i">
              <bqbiol:is>
                <rdf:Bag>
                  <rdf:li rdf:resource="https://identifiers.org/uniprot/B8ZQY9"/>
                  <rdf:li rdf:resource="https://identifiers.org/kegg.genes/mlb:MLBr_01069"/>
                  <rdf:li rdf:resource="https://identifiers.org/biomodels.sbo/SBO:0000252"/>
                </rdf:Bag>
              </bqbiol:is>
            </rdf:Description>
          </rdf:RDF>
        </annotation>
      </species>
      <species metaid="meta_M_MNXM1003_i" sboTerm="SBO:0000247" id="M_MNXM1003_i" name="starch" compartment="i" hasOnlySubstanceUnits="false" boundaryCondition="false" constant="false">
        <notes>
          <html xmlns="http://www.w3.org/1999/xhtml">
            <p>BRENDA: BG92781</p>
            <p>CHEBI: 28017, 26750, 9251, 26751</p>
            <p>KEGG: C03018, C00721, G10545, D00084, C00369, D06507</p>
            <p>METACYC: CPD-8556, Starch</p>
            <p>MXNREF: MNXM1003</p>
            <p>UPA: UPC00369</p>
          </html>
        </notes>
        <annotation>
          <rdf:RDF xmlns:rdf="http://www.w3.org/1999/02/22-rdf-syntax-ns#" xmlns:dcterms="http://purl.org/dc/terms/" xmlns:vCard="http://www.w3.org/2001/vcard-rdf/3.0#" xmlns:vCard4="http://www.w3.org/2006/vcard/ns#" xmlns:bqbiol="http://biomodels.net/biology-qualifiers/" xmlns:bqmodel="http://biomodels.net/model-qualifiers/">
            <rdf:Description rdf:about="#meta_M_MNXM1003_i">
              <bqbiol:is>
                <rdf:Bag>
                  <rdf:li rdf:resource="https://identifiers.org/chebi/CHEBI:28017"/>
                  <rdf:li rdf:resource="https://identifiers.org/chebi/CHEBI:26750"/>
                  <rdf:li rdf:resource="https://identifiers.org/chebi/CHEBI:9251"/>
                  <rdf:li rdf:resource="https://identifiers.org/chebi/CHEBI:26751"/>
                  <rdf:li rdf:resource="https://identifiers.org/kegg.compound/C03018"/>
                  <rdf:li rdf:resource="https://identifiers.org/kegg.compound/C00721"/>
                  <rdf:li rdf:resource="https://identifiers.org/kegg.compound/G10545"/>
                  <rdf:li rdf:resource="https://identifiers.org/kegg.compound/D00084"/>
                  <rdf:li rdf:resource="https://identifiers.org/kegg.compound/C00369"/>
                  <rdf:li rdf:resource="https://identifiers.org/kegg.compound/D06507"/>
                  <rdf:li rdf:resource="https://identifiers.org/biocyc/CPD-8556"/>
                  <rdf:li rdf:resource="https://identifiers.org/biocyc/Starch"/>
                  <rdf:li rdf:resource="https://identifiers.org/metanetx.chemical/MNXM1003"/>
                </rdf:Bag>
              </bqbiol:is>
            </rdf:Description>
          </rdf:RDF>
        </annotation>
      </species>
      <species metaid="meta_M_MLBr_01714_i" sboTerm="SBO:0000247" id="M_MLBr_01714_i" name="Putative uncharacterized protein_9" compartment="i" hasOnlySubstanceUnits="false" boundaryCondition="false" constant="false">
        <annotation>
          <rdf:RDF xmlns:rdf="http://www.w3.org/1999/02/22-rdf-syntax-ns#" xmlns:dcterms="http://purl.org/dc/terms/" xmlns:vCard="http://www.w3.org/2001/vcard-rdf/3.0#" xmlns:vCard4="http://www.w3.org/2006/vcard/ns#" xmlns:bqbiol="http://biomodels.net/biology-qualifiers/" xmlns:bqmodel="http://biomodels.net/model-qualifiers/">
            <rdf:Description rdf:about="#meta_M_MLBr_01714_i">
              <bqbiol:is>
                <rdf:Bag>
                  <rdf:li rdf:resource="https://identifiers.org/uniprot/B8ZS34"/>
                  <rdf:li rdf:resource="https://identifiers.org/kegg.genes/mlb:MLBr_01714"/>
                  <rdf:li rdf:resource="https://identifiers.org/biomodels.sbo/SBO:0000252"/>
                </rdf:Bag>
              </bqbiol:is>
            </rdf:Description>
          </rdf:RDF>
        </annotation>
      </species>
      <species metaid="meta_M_bigg_tre_i" sboTerm="SBO:0000247" id="M_bigg_tre_i" name="alpha,alpha-trehalose" compartment="i" hasOnlySubstanceUnits="false" boundaryCondition="false" constant="false" fbc:charge="0" fbc:chemicalFormula="C12H22O11">
        <notes>
          <html xmlns="http://www.w3.org/1999/xhtml">
            <p>BIGG: tre</p>
            <p>BRENDA: BG39582</p>
            <p>CHARGE: 0</p>
            <p>CHEBI: 16551, 12284, 46211, 15251, 12287, 10202, 22365, 12281, 27082, 39244, 39245</p>
            <p>FORMULA: C12H22O11</p>
            <p>HMDB: HMDB00975</p>
            <p>INCHI: InChI=1S/C12H22O11/c13-1-3-5(15)7(17)9(19)11(21-3)23-12-10(20)8(18)6(16)4(2-14)22-12/h3-20H,1-2H2/t3-,4-,5-,6-,7+,8+,9-,10-,11-,12-/m1/s1</p>
            <p>KEGG: C01083, G00293</p>
            <p>METACYC: ALPHABETA-TREHALOSE, TREHALOSE</p>
            <p>MXNREF: MNXM198</p>
            <p>REACTOME: 189078, 868614</p>
            <p>SEED: cpd00794</p>
            <p>SMILES: OC[C@H]1O[C@H](O[C@H]2O[C@H](CO)[C@@H](O)[C@H](O)[C@H]2O)[C@H](O)[C@@H](O)[C@@H]1O</p>
            <p>UPA: UPC01083, UPX00056</p>
          </html>
        </notes>
        <annotation>
          <rdf:RDF xmlns:rdf="http://www.w3.org/1999/02/22-rdf-syntax-ns#" xmlns:dcterms="http://purl.org/dc/terms/" xmlns:vCard="http://www.w3.org/2001/vcard-rdf/3.0#" xmlns:vCard4="http://www.w3.org/2006/vcard/ns#" xmlns:bqbiol="http://biomodels.net/biology-qualifiers/" xmlns:bqmodel="http://biomodels.net/model-qualifiers/">
            <rdf:Description rdf:about="#meta_M_bigg_tre_i">
              <bqbiol:is>
                <rdf:Bag>
                  <rdf:li rdf:resource="https://identifiers.org/chebi/CHEBI:16551"/>
                  <rdf:li rdf:resource="https://identifiers.org/chebi/CHEBI:12284"/>
                  <rdf:li rdf:resource="https://identifiers.org/chebi/CHEBI:46211"/>
                  <rdf:li rdf:resource="https://identifiers.org/chebi/CHEBI:15251"/>
                  <rdf:li rdf:resource="https://identifiers.org/chebi/CHEBI:12287"/>
                  <rdf:li rdf:resource="https://identifiers.org/chebi/CHEBI:10202"/>
                  <rdf:li rdf:resource="https://identifiers.org/chebi/CHEBI:22365"/>
                  <rdf:li rdf:resource="https://identifiers.org/chebi/CHEBI:12281"/>
                  <rdf:li rdf:resource="https://identifiers.org/chebi/CHEBI:27082"/>
                  <rdf:li rdf:resource="https://identifiers.org/chebi/CHEBI:39244"/>
                  <rdf:li rdf:resource="https://identifiers.org/chebi/CHEBI:39245"/>
                  <rdf:li rdf:resource="https://identifiers.org/bigg.metabolite/tre"/>
                  <rdf:li rdf:resource="https://identifiers.org/hmdb/HMDB00975"/>
                  <rdf:li rdf:resource="https://identifiers.org/inchi/InChI=1S/C12H22O11/c13-1-3-5(15)7(17)9(19)11(21-3)23-12-10(20)8(18)6(16)4(2-14)22-12/h3-20H,1-2H2/t3-,4-,5-,6-,7+,8+,9-,10-,11-,12-/m1/s1"/>
                  <rdf:li rdf:resource="https://identifiers.org/kegg.compound/C01083"/>
                  <rdf:li rdf:resource="https://identifiers.org/kegg.compound/G00293"/>
                  <rdf:li rdf:resource="https://identifiers.org/biocyc/ALPHABETA-TREHALOSE"/>
                  <rdf:li rdf:resource="https://identifiers.org/biocyc/TREHALOSE"/>
                  <rdf:li rdf:resource="https://identifiers.org/metanetx.chemical/MNXM198"/>
                  <rdf:li rdf:resource="https://identifiers.org/reactome.compound/189078"/>
                  <rdf:li rdf:resource="https://identifiers.org/reactome.compound/868614"/>
                  <rdf:li rdf:resource="https://identifiers.org/seed.compound/cpd00794"/>
                </rdf:Bag>
              </bqbiol:is>
            </rdf:Description>
          </rdf:RDF>
        </annotation>
      </species>
      <species metaid="meta_M_MLBr_00414_i" sboTerm="SBO:0000247" id="M_MLBr_00414_i" name="Putative trehalose-6-phosphate phosphatase" compartment="i" hasOnlySubstanceUnits="false" boundaryCondition="false" constant="false">
        <annotation>
          <rdf:RDF xmlns:rdf="http://www.w3.org/1999/02/22-rdf-syntax-ns#" xmlns:dcterms="http://purl.org/dc/terms/" xmlns:vCard="http://www.w3.org/2001/vcard-rdf/3.0#" xmlns:vCard4="http://www.w3.org/2006/vcard/ns#" xmlns:bqbiol="http://biomodels.net/biology-qualifiers/" xmlns:bqmodel="http://biomodels.net/model-qualifiers/">
            <rdf:Description rdf:about="#meta_M_MLBr_00414_i">
              <bqbiol:is>
                <rdf:Bag>
                  <rdf:li rdf:resource="https://identifiers.org/uniprot/B8ZUF1"/>
                  <rdf:li rdf:resource="https://identifiers.org/kegg.genes/mlb:MLBr_00414"/>
                  <rdf:li rdf:resource="https://identifiers.org/biomodels.sbo/SBO:0000252"/>
                </rdf:Bag>
              </bqbiol:is>
            </rdf:Description>
          </rdf:RDF>
        </annotation>
      </species>
      <species metaid="meta_M_bigg_uacgam_i" sboTerm="SBO:0000247" id="M_bigg_uacgam_i" name="UDP-N-acetyl-alpha-D-glucosamine(2-)" compartment="i" hasOnlySubstanceUnits="false" boundaryCondition="false" constant="false" fbc:charge="-2" fbc:chemicalFormula="C17H25N3O17P2">
        <notes>
          <html xmlns="http://www.w3.org/1999/xhtml">
            <p>BIGG: uacgam</p>
            <p>BIOPATH: UDP-N-Acetyl-D-glucosamine</p>
            <p>BRENDA: BG58801, BG8030</p>
            <p>CHARGE: -2</p>
            <p>CHEBI: 16264, 13456, 46243, 13476, 13475, 13473, 9823, 22115, 57705</p>
            <p>FORMULA: C17H25N3O17P2</p>
            <p>HMDB: HMDB00290</p>
            <p>INCHI: InChI=1S/C17H27N3O17P2/c1-6(22)18-10-13(26)11(24)7(4-21)35-16(10)36-39(31,32)37-38(29,30)33-5-8-12(25)14(27)15(34-8)20-3-2-9(23)19-17(20)28/h2-3,7-8,10-16,21,24-27H,4-5H2,1H3,(H,18,22)(H,29,30)(H,31,32)(H,19,23,28)/p-2/t7-,8-,10-,11-,12-,13-,14-,15-,16-/m1/s1</p>
            <p>KEGG: C00043, G10610</p>
            <p>METACYC: UDP-N-ACETYL-D-GLUCOSAMINE</p>
            <p>MXNREF: MNXM47</p>
            <p>REACTOME: 162756, 914003, 741437</p>
            <p>SEED: cpd00037</p>
            <p>SMILES: CC(=O)N[C@@H]1[C@@H](O)[C@H](O)[C@@H](CO)O[C@@H]1OP([O-])(=O)OP([O-])(=O)OC[C@H]1O[C@H]([C@H](O)[C@@H]1O)N1C=CC(=O)NC1=O</p>
            <p>UPA: UPC00043</p>
          </html>
        </notes>
        <annotation>
          <rdf:RDF xmlns:rdf="http://www.w3.org/1999/02/22-rdf-syntax-ns#" xmlns:dcterms="http://purl.org/dc/terms/" xmlns:vCard="http://www.w3.org/2001/vcard-rdf/3.0#" xmlns:vCard4="http://www.w3.org/2006/vcard/ns#" xmlns:bqbiol="http://biomodels.net/biology-qualifiers/" xmlns:bqmodel="http://biomodels.net/model-qualifiers/">
            <rdf:Description rdf:about="#meta_M_bigg_uacgam_i">
              <bqbiol:is>
                <rdf:Bag>
                  <rdf:li rdf:resource="https://identifiers.org/chebi/CHEBI:16264"/>
                  <rdf:li rdf:resource="https://identifiers.org/chebi/CHEBI:13456"/>
                  <rdf:li rdf:resource="https://identifiers.org/chebi/CHEBI:46243"/>
                  <rdf:li rdf:resource="https://identifiers.org/chebi/CHEBI:13476"/>
                  <rdf:li rdf:resource="https://identifiers.org/chebi/CHEBI:13475"/>
                  <rdf:li rdf:resource="https://identifiers.org/chebi/CHEBI:13473"/>
                  <rdf:li rdf:resource="https://identifiers.org/chebi/CHEBI:9823"/>
                  <rdf:li rdf:resource="https://identifiers.org/chebi/CHEBI:22115"/>
                  <rdf:li rdf:resource="https://identifiers.org/chebi/CHEBI:57705"/>
                  <rdf:li rdf:resource="https://identifiers.org/bigg.metabolite/uacgam"/>
                  <rdf:li rdf:resource="https://identifiers.org/hmdb/HMDB00290"/>
                  <rdf:li rdf:resource="https://identifiers.org/inchi/InChI=1S/C17H27N3O17P2/c1-6(22)18-10-13(26)11(24)7(4-21)35-16(10)36-39(31,32)37-38(29,30)33-5-8-12(25)14(27)15(34-8)20-3-2-9(23)19-17(20)28/h2-3,7-8,10-16,21,24-27H,4-5H2,1H3,(H,18,22)(H,29,30)(H,31,32)(H,19,23,28)/p-2/t7-,8-,10-,11-,12-,13-,14-,15-,16-/m1/s1"/>
                  <rdf:li rdf:resource="https://identifiers.org/kegg.compound/C00043"/>
                  <rdf:li rdf:resource="https://identifiers.org/kegg.compound/G10610"/>
                  <rdf:li rdf:resource="https://identifiers.org/biocyc/UDP-N-ACETYL-D-GLUCOSAMINE"/>
                  <rdf:li rdf:resource="https://identifiers.org/metanetx.chemical/MNXM47"/>
                  <rdf:li rdf:resource="https://identifiers.org/reactome.compound/162756"/>
                  <rdf:li rdf:resource="https://identifiers.org/reactome.compound/914003"/>
                  <rdf:li rdf:resource="https://identifiers.org/reactome.compound/741437"/>
                  <rdf:li rdf:resource="https://identifiers.org/seed.compound/cpd00037"/>
                </rdf:Bag>
              </bqbiol:is>
            </rdf:Description>
          </rdf:RDF>
        </annotation>
      </species>
      <species metaid="meta_M_MNXM340_i" sboTerm="SBO:0000247" id="M_MNXM340_i" name="N-acetyl-alpha-D-glucosamine 1-phosphate(2-)" compartment="i" hasOnlySubstanceUnits="false" boundaryCondition="false" constant="false" fbc:charge="-2" fbc:chemicalFormula="C8H14NO9P">
        <notes>
          <html xmlns="http://www.w3.org/1999/xhtml">
            <p>BIOPATH: N-Acetyl-D-glucosamine_1-phosphate</p>
            <p>BRENDA: BG26148</p>
            <p>CHARGE: -2</p>
            <p>CHEBI: 16446, 7163, 12443, 21573, 42925, 12542, 57776</p>
            <p>FORMULA: C8H14NO9P</p>
            <p>INCHI: InChI=1S/C8H16NO9P/c1-3(11)9-5-7(13)6(12)4(2-10)17-8(5)18-19(14,15)16/h4-8,10,12-13H,2H2,1H3,(H,9,11)(H2,14,15,16)/p-2/t4-,5-,6-,7-,8-/m1/s1</p>
            <p>KEGG: C04501</p>
            <p>METACYC: N-ACETYL-D-GLUCOSAMINE-1-P</p>
            <p>MXNREF: MNXM340</p>
            <p>SMILES: CC(=O)N[C@@H]1[C@@H](O)[C@H](O)[C@@H](CO)O[C@@H]1OP([O-])([O-])=O</p>
          </html>
        </notes>
        <annotation>
          <rdf:RDF xmlns:rdf="http://www.w3.org/1999/02/22-rdf-syntax-ns#" xmlns:dcterms="http://purl.org/dc/terms/" xmlns:vCard="http://www.w3.org/2001/vcard-rdf/3.0#" xmlns:vCard4="http://www.w3.org/2006/vcard/ns#" xmlns:bqbiol="http://biomodels.net/biology-qualifiers/" xmlns:bqmodel="http://biomodels.net/model-qualifiers/">
            <rdf:Description rdf:about="#meta_M_MNXM340_i">
              <bqbiol:is>
                <rdf:Bag>
                  <rdf:li rdf:resource="https://identifiers.org/chebi/CHEBI:16446"/>
                  <rdf:li rdf:resource="https://identifiers.org/chebi/CHEBI:7163"/>
                  <rdf:li rdf:resource="https://identifiers.org/chebi/CHEBI:12443"/>
                  <rdf:li rdf:resource="https://identifiers.org/chebi/CHEBI:21573"/>
                  <rdf:li rdf:resource="https://identifiers.org/chebi/CHEBI:42925"/>
                  <rdf:li rdf:resource="https://identifiers.org/chebi/CHEBI:12542"/>
                  <rdf:li rdf:resource="https://identifiers.org/chebi/CHEBI:57776"/>
                  <rdf:li rdf:resource="https://identifiers.org/inchi/InChI=1S/C8H16NO9P/c1-3(11)9-5-7(13)6(12)4(2-10)17-8(5)18-19(14,15)16/h4-8,10,12-13H,2H2,1H3,(H,9,11)(H2,14,15,16)/p-2/t4-,5-,6-,7-,8-/m1/s1"/>
                  <rdf:li rdf:resource="https://identifiers.org/kegg.compound/C04501"/>
                  <rdf:li rdf:resource="https://identifiers.org/biocyc/N-ACETYL-D-GLUCOSAMINE-1-P"/>
                  <rdf:li rdf:resource="https://identifiers.org/metanetx.chemical/MNXM340"/>
                </rdf:Bag>
              </bqbiol:is>
            </rdf:Description>
          </rdf:RDF>
        </annotation>
      </species>
      <species metaid="meta_M_MLBr_00249_i" sboTerm="SBO:0000247" id="M_MLBr_00249_i" name="Bifunctional protein GlmU [Includes: UDP-N-acetylglucosamine pyrophosphorylase" compartment="i" hasOnlySubstanceUnits="false" boundaryCondition="false" constant="false">
        <annotation>
          <rdf:RDF xmlns:rdf="http://www.w3.org/1999/02/22-rdf-syntax-ns#" xmlns:dcterms="http://purl.org/dc/terms/" xmlns:vCard="http://www.w3.org/2001/vcard-rdf/3.0#" xmlns:vCard4="http://www.w3.org/2006/vcard/ns#" xmlns:bqbiol="http://biomodels.net/biology-qualifiers/" xmlns:bqmodel="http://biomodels.net/model-qualifiers/">
            <rdf:Description rdf:about="#meta_M_MLBr_00249_i">
              <bqbiol:is>
                <rdf:Bag>
                  <rdf:li rdf:resource="https://identifiers.org/uniprot/B8ZU67"/>
                  <rdf:li rdf:resource="https://identifiers.org/kegg.genes/mlb:MLBr_00249"/>
                  <rdf:li rdf:resource="https://identifiers.org/biomodels.sbo/SBO:0000252"/>
                </rdf:Bag>
              </bqbiol:is>
            </rdf:Description>
          </rdf:RDF>
        </annotation>
      </species>
      <species metaid="meta_M_bigg_gam1p_i" sboTerm="SBO:0000247" id="M_bigg_gam1p_i" name="alpha-D-glucosamine 1-phosphate(1-)" compartment="i" hasOnlySubstanceUnits="false" boundaryCondition="false" constant="false" fbc:charge="-1" fbc:chemicalFormula="C6H13NO8P">
        <notes>
          <html xmlns="http://www.w3.org/1999/xhtml">
            <p>BIGG: gam1p</p>
            <p>BRENDA: BG22720, BG22722</p>
            <p>CHARGE: -1</p>
            <p>CHEBI: 27625, 20994, 4163, 12316, 42868, 28207, 4136, 20952, 58516</p>
            <p>FORMULA: C6H13NO8P</p>
            <p>HMDB: HMDB01109</p>
            <p>INCHI: InChI=1S/C6H14NO8P/c7-3-5(10)4(9)2(1-8)14-6(3)15-16(11,12)13/h2-6,8-10H,1,7H2,(H2,11,12,13)/p-1/t2-,3-,4-,5-,6-/m1/s1</p>
            <p>KEGG: C06156</p>
            <p>METACYC: CPD0-1646, GLUCOSAMINE-1P</p>
            <p>MXNREF: MNXM969</p>
            <p>SEED: cpd03671</p>
            <p>SMILES: [NH3+][C@@H]1[C@@H](O)[C@H](O)[C@@H](CO)O[C@@H]1OP([O-])([O-])=O</p>
            <p>UPA: UPC06156</p>
          </html>
        </notes>
        <annotation>
          <rdf:RDF xmlns:rdf="http://www.w3.org/1999/02/22-rdf-syntax-ns#" xmlns:dcterms="http://purl.org/dc/terms/" xmlns:vCard="http://www.w3.org/2001/vcard-rdf/3.0#" xmlns:vCard4="http://www.w3.org/2006/vcard/ns#" xmlns:bqbiol="http://biomodels.net/biology-qualifiers/" xmlns:bqmodel="http://biomodels.net/model-qualifiers/">
            <rdf:Description rdf:about="#meta_M_bigg_gam1p_i">
              <bqbiol:is>
                <rdf:Bag>
                  <rdf:li rdf:resource="https://identifiers.org/chebi/CHEBI:27625"/>
                  <rdf:li rdf:resource="https://identifiers.org/chebi/CHEBI:20994"/>
                  <rdf:li rdf:resource="https://identifiers.org/chebi/CHEBI:4163"/>
                  <rdf:li rdf:resource="https://identifiers.org/chebi/CHEBI:12316"/>
                  <rdf:li rdf:resource="https://identifiers.org/chebi/CHEBI:42868"/>
                  <rdf:li rdf:resource="https://identifiers.org/chebi/CHEBI:28207"/>
                  <rdf:li rdf:resource="https://identifiers.org/chebi/CHEBI:4136"/>
                  <rdf:li rdf:resource="https://identifiers.org/chebi/CHEBI:20952"/>
                  <rdf:li rdf:resource="https://identifiers.org/chebi/CHEBI:58516"/>
                  <rdf:li rdf:resource="https://identifiers.org/bigg.metabolite/gam1p"/>
                  <rdf:li rdf:resource="https://identifiers.org/hmdb/HMDB01109"/>
                  <rdf:li rdf:resource="https://identifiers.org/inchi/InChI=1S/C6H14NO8P/c7-3-5(10)4(9)2(1-8)14-6(3)15-16(11,12)13/h2-6,8-10H,1,7H2,(H2,11,12,13)/p-1/t2-,3-,4-,5-,6-/m1/s1"/>
                  <rdf:li rdf:resource="https://identifiers.org/kegg.compound/C06156"/>
                  <rdf:li rdf:resource="https://identifiers.org/biocyc/CPD0-1646"/>
                  <rdf:li rdf:resource="https://identifiers.org/biocyc/GLUCOSAMINE-1P"/>
                  <rdf:li rdf:resource="https://identifiers.org/metanetx.chemical/MNXM969"/>
                  <rdf:li rdf:resource="https://identifiers.org/seed.compound/cpd03671"/>
                </rdf:Bag>
              </bqbiol:is>
            </rdf:Description>
          </rdf:RDF>
        </annotation>
      </species>
      <species metaid="meta_M_MLBr_00366_i" sboTerm="SBO:0000247" id="M_MLBr_00366_i" name="Phosphoglucosamine mutase" compartment="i" hasOnlySubstanceUnits="false" boundaryCondition="false" constant="false">
        <annotation>
          <rdf:RDF xmlns:rdf="http://www.w3.org/1999/02/22-rdf-syntax-ns#" xmlns:dcterms="http://purl.org/dc/terms/" xmlns:vCard="http://www.w3.org/2001/vcard-rdf/3.0#" xmlns:vCard4="http://www.w3.org/2006/vcard/ns#" xmlns:bqbiol="http://biomodels.net/biology-qualifiers/" xmlns:bqmodel="http://biomodels.net/model-qualifiers/">
            <rdf:Description rdf:about="#meta_M_MLBr_00366_i">
              <bqbiol:is>
                <rdf:Bag>
                  <rdf:li rdf:resource="https://identifiers.org/uniprot/B8ZUC1"/>
                  <rdf:li rdf:resource="https://identifiers.org/kegg.genes/mlb:MLBr_00366"/>
                  <rdf:li rdf:resource="https://identifiers.org/biomodels.sbo/SBO:0000252"/>
                </rdf:Bag>
              </bqbiol:is>
            </rdf:Description>
          </rdf:RDF>
        </annotation>
      </species>
      <species metaid="meta_M_MLBr_01511_i" sboTerm="SBO:0000247" id="M_MLBr_01511_i" name="Putative uncharacterized protein_10" compartment="i" hasOnlySubstanceUnits="false" boundaryCondition="false" constant="false">
        <annotation>
          <rdf:RDF xmlns:rdf="http://www.w3.org/1999/02/22-rdf-syntax-ns#" xmlns:dcterms="http://purl.org/dc/terms/" xmlns:vCard="http://www.w3.org/2001/vcard-rdf/3.0#" xmlns:vCard4="http://www.w3.org/2006/vcard/ns#" xmlns:bqbiol="http://biomodels.net/biology-qualifiers/" xmlns:bqmodel="http://biomodels.net/model-qualifiers/">
            <rdf:Description rdf:about="#meta_M_MLBr_01511_i">
              <bqbiol:is>
                <rdf:Bag>
                  <rdf:li rdf:resource="https://identifiers.org/uniprot/B8ZRR1"/>
                  <rdf:li rdf:resource="https://identifiers.org/kegg.genes/mlb:MLBr_01511"/>
                  <rdf:li rdf:resource="https://identifiers.org/biomodels.sbo/SBO:0000252"/>
                </rdf:Bag>
              </bqbiol:is>
            </rdf:Description>
          </rdf:RDF>
        </annotation>
      </species>
      <species metaid="meta_M_bigg_uaccg_i" sboTerm="SBO:0000247" id="M_bigg_uaccg_i" name="UDP-N-acetyl-3-O-(1-carboxylatovinyl)-alpha-D-glucosamine" compartment="i" hasOnlySubstanceUnits="false" boundaryCondition="false" constant="false" fbc:charge="-3" fbc:chemicalFormula="C20H26N3O19P2">
        <notes>
          <html xmlns="http://www.w3.org/1999/xhtml">
            <p>BIGG: uaccg</p>
            <p>BIOPATH: UDP-N-Acetyl-3-(1-carboxyvinyl)-D-glucosamine</p>
            <p>BRENDA: BG10399</p>
            <p>CHARGE: -3</p>
            <p>CHEBI: 16435, 9818, 13467, 22110, 13466, 57771, 68483, 68507</p>
            <p>FORMULA: C20H26N3O19P2</p>
            <p>INCHI: InChI=1S/C20H29N3O19P2/c1-7(18(30)31)38-16-12(21-8(2)25)19(40-9(5-24)14(16)28)41-44(35,36)42-43(33,34)37-6-10-13(27)15(29)17(39-10)23-4-3-11(26)22-20(23)32/h3-4,9-10,12-17,19,24,27-29H,1,5-6H2,2H3,(H,21,25)(H,30,31)(H,33,34)(H,35,36)(H,22,26,32)/p-3/t9-,10-,12-,13-,14-,15-,16-,17-,19-/m1/s1</p>
            <p>KEGG: C04631</p>
            <p>METACYC: UDP-ACETYL-CARBOXYVINYL-GLUCOSAMINE</p>
            <p>MXNREF: MNXM1688</p>
            <p>SEED: cpd02820</p>
            <p>SMILES: CC(=O)N[C@H]1[C@@H](OP([O-])(=O)OP([O-])(=O)OC[C@H]2O[C@H]([C@H](O)[C@@H]2O)N2C=CC(=O)NC2=O)O[C@H](CO)[C@@H](O)[C@@H]1OC(=C)C([O-])=O</p>
          </html>
        </notes>
        <annotation>
          <rdf:RDF xmlns:rdf="http://www.w3.org/1999/02/22-rdf-syntax-ns#" xmlns:dcterms="http://purl.org/dc/terms/" xmlns:vCard="http://www.w3.org/2001/vcard-rdf/3.0#" xmlns:vCard4="http://www.w3.org/2006/vcard/ns#" xmlns:bqbiol="http://biomodels.net/biology-qualifiers/" xmlns:bqmodel="http://biomodels.net/model-qualifiers/">
            <rdf:Description rdf:about="#meta_M_bigg_uaccg_i">
              <bqbiol:is>
                <rdf:Bag>
                  <rdf:li rdf:resource="https://identifiers.org/chebi/CHEBI:16435"/>
                  <rdf:li rdf:resource="https://identifiers.org/chebi/CHEBI:9818"/>
                  <rdf:li rdf:resource="https://identifiers.org/chebi/CHEBI:13467"/>
                  <rdf:li rdf:resource="https://identifiers.org/chebi/CHEBI:22110"/>
                  <rdf:li rdf:resource="https://identifiers.org/chebi/CHEBI:13466"/>
                  <rdf:li rdf:resource="https://identifiers.org/chebi/CHEBI:57771"/>
                  <rdf:li rdf:resource="https://identifiers.org/chebi/CHEBI:68483"/>
                  <rdf:li rdf:resource="https://identifiers.org/chebi/CHEBI:68507"/>
                  <rdf:li rdf:resource="https://identifiers.org/bigg.metabolite/uaccg"/>
                  <rdf:li rdf:resource="https://identifiers.org/inchi/InChI=1S/C20H29N3O19P2/c1-7(18(30)31)38-16-12(21-8(2)25)19(40-9(5-24)14(16)28)41-44(35,36)42-43(33,34)37-6-10-13(27)15(29)17(39-10)23-4-3-11(26)22-20(23)32/h3-4,9-10,12-17,19,24,27-29H,1,5-6H2,2H3,(H,21,25)(H,30,31)(H,33,34)(H,35,36)(H,22,26,32)/p-3/t9-,10-,12-,13-,14-,15-,16-,17-,19-/m1/s1"/>
                  <rdf:li rdf:resource="https://identifiers.org/kegg.compound/C04631"/>
                  <rdf:li rdf:resource="https://identifiers.org/biocyc/UDP-ACETYL-CARBOXYVINYL-GLUCOSAMINE"/>
                  <rdf:li rdf:resource="https://identifiers.org/metanetx.chemical/MNXM1688"/>
                  <rdf:li rdf:resource="https://identifiers.org/seed.compound/cpd02820"/>
                </rdf:Bag>
              </bqbiol:is>
            </rdf:Description>
          </rdf:RDF>
        </annotation>
      </species>
      <species metaid="meta_M_MLBr_01150_i" sboTerm="SBO:0000247" id="M_MLBr_01150_i" name="UDP-N-acetylglucosamine 1-carboxyvinyltransferase" compartment="i" hasOnlySubstanceUnits="false" boundaryCondition="false" constant="false">
        <annotation>
          <rdf:RDF xmlns:rdf="http://www.w3.org/1999/02/22-rdf-syntax-ns#" xmlns:dcterms="http://purl.org/dc/terms/" xmlns:vCard="http://www.w3.org/2001/vcard-rdf/3.0#" xmlns:vCard4="http://www.w3.org/2006/vcard/ns#" xmlns:bqbiol="http://biomodels.net/biology-qualifiers/" xmlns:bqmodel="http://biomodels.net/model-qualifiers/">
            <rdf:Description rdf:about="#meta_M_MLBr_01150_i">
              <bqbiol:is>
                <rdf:Bag>
                  <rdf:li rdf:resource="https://identifiers.org/uniprot/B8ZR47"/>
                  <rdf:li rdf:resource="https://identifiers.org/kegg.genes/mlb:MLBr_01150"/>
                  <rdf:li rdf:resource="https://identifiers.org/biomodels.sbo/SBO:0000252"/>
                </rdf:Bag>
              </bqbiol:is>
            </rdf:Description>
          </rdf:RDF>
        </annotation>
      </species>
      <species metaid="meta_M_MLBr_02447_i" sboTerm="SBO:0000247" id="M_MLBr_02447_i" name="UDP-N-acetylenolpyruvoylglucosamine reductase" compartment="i" hasOnlySubstanceUnits="false" boundaryCondition="false" constant="false">
        <annotation>
          <rdf:RDF xmlns:rdf="http://www.w3.org/1999/02/22-rdf-syntax-ns#" xmlns:dcterms="http://purl.org/dc/terms/" xmlns:vCard="http://www.w3.org/2001/vcard-rdf/3.0#" xmlns:vCard4="http://www.w3.org/2006/vcard/ns#" xmlns:bqbiol="http://biomodels.net/biology-qualifiers/" xmlns:bqmodel="http://biomodels.net/model-qualifiers/">
            <rdf:Description rdf:about="#meta_M_MLBr_02447_i">
              <bqbiol:is>
                <rdf:Bag>
                  <rdf:li rdf:resource="https://identifiers.org/uniprot/B8ZT90"/>
                  <rdf:li rdf:resource="https://identifiers.org/kegg.genes/mlb:MLBr_02447"/>
                  <rdf:li rdf:resource="https://identifiers.org/biomodels.sbo/SBO:0000252"/>
                </rdf:Bag>
              </bqbiol:is>
            </rdf:Description>
          </rdf:RDF>
        </annotation>
      </species>
      <species metaid="meta_M_MNXM1680_i" sboTerm="SBO:0000247" id="M_MNXM1680_i" name="N,N&apos;-diacetylchitobiose" compartment="i" hasOnlySubstanceUnits="false" boundaryCondition="false" constant="false" fbc:charge="0" fbc:chemicalFormula="C16H28N2O11">
        <notes>
          <html xmlns="http://www.w3.org/1999/xhtml">
            <p>BIOPATH: Chitobiose</p>
            <p>BRENDA: BG47288, BG69033, BG8077</p>
            <p>CHARGE: 0</p>
            <p>CHEBI: 28681, 701011, 3597, 50670, 50669, 41365, 50672, 59357, 60945, 61190, 68448</p>
            <p>FORMULA: C16H28N2O11</p>
            <p>INCHI: InChI=1S/C16H28N2O11/c1-5(21)17-9-13(25)14(8(4-20)27-15(9)26)29-16-10(18-6(2)22)12(24)11(23)7(3-19)28-16/h7-16,19-20,23-26H,3-4H2,1-2H3,(H,17,21)(H,18,22)/t7-,8-,9-,10-,11-,12-,13-,14-,15?,16+/m1/s1</p>
            <p>KEGG: C01674, G10336</p>
            <p>METACYC: CHITOBIOSE</p>
            <p>MXNREF: MNXM1680</p>
            <p>SEED: cpd01157</p>
            <p>SMILES: CC(=O)N[C@H]1C(O)O[C@H](CO)[C@@H](O[C@@H]2O[C@H](CO)[C@@H](O)[C@H](O)[C@H]2NC(C)=O)[C@@H]1O</p>
          </html>
        </notes>
        <annotation>
          <rdf:RDF xmlns:rdf="http://www.w3.org/1999/02/22-rdf-syntax-ns#" xmlns:dcterms="http://purl.org/dc/terms/" xmlns:vCard="http://www.w3.org/2001/vcard-rdf/3.0#" xmlns:vCard4="http://www.w3.org/2006/vcard/ns#" xmlns:bqbiol="http://biomodels.net/biology-qualifiers/" xmlns:bqmodel="http://biomodels.net/model-qualifiers/">
            <rdf:Description rdf:about="#meta_M_MNXM1680_i">
              <bqbiol:is>
                <rdf:Bag>
                  <rdf:li rdf:resource="https://identifiers.org/chebi/CHEBI:28681"/>
                  <rdf:li rdf:resource="https://identifiers.org/chebi/CHEBI:701011"/>
                  <rdf:li rdf:resource="https://identifiers.org/chebi/CHEBI:3597"/>
                  <rdf:li rdf:resource="https://identifiers.org/chebi/CHEBI:50670"/>
                  <rdf:li rdf:resource="https://identifiers.org/chebi/CHEBI:50669"/>
                  <rdf:li rdf:resource="https://identifiers.org/chebi/CHEBI:41365"/>
                  <rdf:li rdf:resource="https://identifiers.org/chebi/CHEBI:50672"/>
                  <rdf:li rdf:resource="https://identifiers.org/chebi/CHEBI:59357"/>
                  <rdf:li rdf:resource="https://identifiers.org/chebi/CHEBI:60945"/>
                  <rdf:li rdf:resource="https://identifiers.org/chebi/CHEBI:61190"/>
                  <rdf:li rdf:resource="https://identifiers.org/chebi/CHEBI:68448"/>
                  <rdf:li rdf:resource="https://identifiers.org/inchi/InChI=1S/C16H28N2O11/c1-5(21)17-9-13(25)14(8(4-20)27-15(9)26)29-16-10(18-6(2)22)12(24)11(23)7(3-19)28-16/h7-16,19-20,23-26H,3-4H2,1-2H3,(H,17,21)(H,18,22)/t7-,8-,9-,10-,11-,12-,13-,14-,15?,16+/m1/s1"/>
                  <rdf:li rdf:resource="https://identifiers.org/kegg.compound/C01674"/>
                  <rdf:li rdf:resource="https://identifiers.org/kegg.compound/G10336"/>
                  <rdf:li rdf:resource="https://identifiers.org/biocyc/CHITOBIOSE"/>
                  <rdf:li rdf:resource="https://identifiers.org/metanetx.chemical/MNXM1680"/>
                  <rdf:li rdf:resource="https://identifiers.org/seed.compound/cpd01157"/>
                </rdf:Bag>
              </bqbiol:is>
            </rdf:Description>
          </rdf:RDF>
        </annotation>
      </species>
      <species metaid="meta_M_bigg_acgam_i" sboTerm="SBO:0000247" id="M_bigg_acgam_i" name="N-acetyl-D-glucosamine" compartment="i" hasOnlySubstanceUnits="false" boundaryCondition="false" constant="false" fbc:charge="0" fbc:chemicalFormula="C8H15NO6">
        <notes>
          <html xmlns="http://www.w3.org/1999/xhtml">
            <p>BIGG: acgam</p>
            <p>BIOPATH: N-Acetyl-D-glucosamine</p>
            <p>BRENDA: BG26054</p>
            <p>CHARGE: 0</p>
            <p>CHEBI: 506227</p>
            <p>FORMULA: C8H15NO6</p>
            <p>INCHI: InChI=1S/C8H15NO6/c1-3(11)9-5-7(13)6(12)4(2-10)15-8(5)14/h4-8,10,12-14H,2H2,1H3,(H,9,11)/t4-,5-,6-,7-,8?/m1/s1</p>
            <p>KEGG: C00140</p>
            <p>METACYC: N-acetyl-D-glucosamine</p>
            <p>MXNREF: MNXM143</p>
            <p>SEED: cpd00122</p>
            <p>SMILES: CC(=O)N[C@H]1C(O)O[C@H](CO)[C@@H](O)[C@@H]1O</p>
            <p>UPA: UPC00140</p>
          </html>
        </notes>
        <annotation>
          <rdf:RDF xmlns:rdf="http://www.w3.org/1999/02/22-rdf-syntax-ns#" xmlns:dcterms="http://purl.org/dc/terms/" xmlns:vCard="http://www.w3.org/2001/vcard-rdf/3.0#" xmlns:vCard4="http://www.w3.org/2006/vcard/ns#" xmlns:bqbiol="http://biomodels.net/biology-qualifiers/" xmlns:bqmodel="http://biomodels.net/model-qualifiers/">
            <rdf:Description rdf:about="#meta_M_bigg_acgam_i">
              <bqbiol:is>
                <rdf:Bag>
                  <rdf:li rdf:resource="https://identifiers.org/chebi/CHEBI:506227"/>
                  <rdf:li rdf:resource="https://identifiers.org/bigg.metabolite/acgam"/>
                  <rdf:li rdf:resource="https://identifiers.org/inchi/InChI=1S/C8H15NO6/c1-3(11)9-5-7(13)6(12)4(2-10)15-8(5)14/h4-8,10,12-14H,2H2,1H3,(H,9,11)/t4-,5-,6-,7-,8?/m1/s1"/>
                  <rdf:li rdf:resource="https://identifiers.org/kegg.compound/C00140"/>
                  <rdf:li rdf:resource="https://identifiers.org/biocyc/N-acetyl-D-glucosamine"/>
                  <rdf:li rdf:resource="https://identifiers.org/metanetx.chemical/MNXM143"/>
                  <rdf:li rdf:resource="https://identifiers.org/seed.compound/cpd00122"/>
                </rdf:Bag>
              </bqbiol:is>
            </rdf:Description>
          </rdf:RDF>
        </annotation>
      </species>
      <species metaid="meta_M_MLBr_02569_i" sboTerm="SBO:0000247" id="M_MLBr_02569_i" name="Putative secreted glycosyl hydrolase" compartment="i" hasOnlySubstanceUnits="false" boundaryCondition="false" constant="false">
        <annotation>
          <rdf:RDF xmlns:rdf="http://www.w3.org/1999/02/22-rdf-syntax-ns#" xmlns:dcterms="http://purl.org/dc/terms/" xmlns:vCard="http://www.w3.org/2001/vcard-rdf/3.0#" xmlns:vCard4="http://www.w3.org/2006/vcard/ns#" xmlns:bqbiol="http://biomodels.net/biology-qualifiers/" xmlns:bqmodel="http://biomodels.net/model-qualifiers/">
            <rdf:Description rdf:about="#meta_M_MLBr_02569_i">
              <bqbiol:is>
                <rdf:Bag>
                  <rdf:li rdf:resource="https://identifiers.org/uniprot/B8ZTE9"/>
                  <rdf:li rdf:resource="https://identifiers.org/kegg.genes/mlb:MLBr_02569"/>
                  <rdf:li rdf:resource="https://identifiers.org/biomodels.sbo/SBO:0000252"/>
                </rdf:Bag>
              </bqbiol:is>
            </rdf:Description>
          </rdf:RDF>
        </annotation>
      </species>
      <species metaid="meta_M_bigg_mi3p_D_i" sboTerm="SBO:0000247" id="M_bigg_mi3p_D_i" name="1D-myo-inositol 3-phosphate(2-)" compartment="i" hasOnlySubstanceUnits="false" boundaryCondition="false" constant="false" fbc:charge="-2" fbc:chemicalFormula="C6H11O9P">
        <notes>
          <html xmlns="http://www.w3.org/1999/xhtml">
            <p>BIGG: mi3p-D</p>
            <p>BRENDA: BG22588</p>
            <p>CHARGE: -2</p>
            <p>CHEBI: 18169, 11365, 19196, 814, 58401</p>
            <p>FORMULA: C6H11O9P</p>
            <p>HMDB: HMDB00213, HMDB06814</p>
            <p>INCHI: InChI=1S/C6H13O9P/c7-1-2(8)4(10)6(5(11)3(1)9)15-16(12,13)14/h1-11H,(H2,12,13,14)/p-2/t1-,2-,3+,4-,5-,6-/m0/s1</p>
            <p>KEGG: C04006</p>
            <p>METACYC: 1-L-MYO-INOSITOL-1-P</p>
            <p>MXNREF: MNXM540</p>
            <p>REACTOME: 1629731</p>
            <p>SEED: cpd02484</p>
            <p>SMILES: O[C@H]1[C@H](O)[C@H](O)[C@H](OP([O-])([O-])=O)[C@@H](O)[C@@H]1O</p>
            <p>UPA: UPC04006</p>
          </html>
        </notes>
        <annotation>
          <rdf:RDF xmlns:rdf="http://www.w3.org/1999/02/22-rdf-syntax-ns#" xmlns:dcterms="http://purl.org/dc/terms/" xmlns:vCard="http://www.w3.org/2001/vcard-rdf/3.0#" xmlns:vCard4="http://www.w3.org/2006/vcard/ns#" xmlns:bqbiol="http://biomodels.net/biology-qualifiers/" xmlns:bqmodel="http://biomodels.net/model-qualifiers/">
            <rdf:Description rdf:about="#meta_M_bigg_mi3p_D_i">
              <bqbiol:is>
                <rdf:Bag>
                  <rdf:li rdf:resource="https://identifiers.org/chebi/CHEBI:18169"/>
                  <rdf:li rdf:resource="https://identifiers.org/chebi/CHEBI:11365"/>
                  <rdf:li rdf:resource="https://identifiers.org/chebi/CHEBI:19196"/>
                  <rdf:li rdf:resource="https://identifiers.org/chebi/CHEBI:814"/>
                  <rdf:li rdf:resource="https://identifiers.org/chebi/CHEBI:58401"/>
                  <rdf:li rdf:resource="https://identifiers.org/bigg.metabolite/mi3p-D"/>
                  <rdf:li rdf:resource="https://identifiers.org/hmdb/HMDB00213"/>
                  <rdf:li rdf:resource="https://identifiers.org/hmdb/HMDB06814"/>
                  <rdf:li rdf:resource="https://identifiers.org/inchi/InChI=1S/C6H13O9P/c7-1-2(8)4(10)6(5(11)3(1)9)15-16(12,13)14/h1-11H,(H2,12,13,14)/p-2/t1-,2-,3+,4-,5-,6-/m0/s1"/>
                  <rdf:li rdf:resource="https://identifiers.org/kegg.compound/C04006"/>
                  <rdf:li rdf:resource="https://identifiers.org/biocyc/1-L-MYO-INOSITOL-1-P"/>
                  <rdf:li rdf:resource="https://identifiers.org/metanetx.chemical/MNXM540"/>
                  <rdf:li rdf:resource="https://identifiers.org/reactome.compound/1629731"/>
                  <rdf:li rdf:resource="https://identifiers.org/seed.compound/cpd02484"/>
                </rdf:Bag>
              </bqbiol:is>
            </rdf:Description>
          </rdf:RDF>
        </annotation>
      </species>
      <species metaid="meta_M_bigg_inost_i" sboTerm="SBO:0000247" id="M_bigg_inost_i" name="myo-inositol" compartment="i" hasOnlySubstanceUnits="false" boundaryCondition="false" constant="false" fbc:charge="0" fbc:chemicalFormula="C6H12O6">
        <notes>
          <html xmlns="http://www.w3.org/1999/xhtml">
            <p>BIGG: inost</p>
            <p>BRENDA: BG82786</p>
            <p>CHARGE: 0</p>
            <p>CHEBI: 17268, 12831, 10601, 12826, 43559, 25451</p>
            <p>FORMULA: C6H12O6</p>
            <p>HMDB: HMDB00211, HMDB02256</p>
            <p>INCHI: InChI=1S/C6H12O6/c7-1-2(8)4(10)6(12)5(11)3(1)9/h1-12H/t1-,2-,3-,4+,5-,6-</p>
            <p>KEGG: C00137, D08079, C06151</p>
            <p>METACYC: MYO-INOSITOL</p>
            <p>MXNREF: MNXM127</p>
            <p>REACTOME: 426910, 429130</p>
            <p>SEED: cpd00121</p>
            <p>SMILES: O[C@H]1[C@H](O)[C@@H](O)[C@H](O)[C@H](O)[C@@H]1O</p>
            <p>UPA: UPC00137</p>
          </html>
        </notes>
        <annotation>
          <rdf:RDF xmlns:rdf="http://www.w3.org/1999/02/22-rdf-syntax-ns#" xmlns:dcterms="http://purl.org/dc/terms/" xmlns:vCard="http://www.w3.org/2001/vcard-rdf/3.0#" xmlns:vCard4="http://www.w3.org/2006/vcard/ns#" xmlns:bqbiol="http://biomodels.net/biology-qualifiers/" xmlns:bqmodel="http://biomodels.net/model-qualifiers/">
            <rdf:Description rdf:about="#meta_M_bigg_inost_i">
              <bqbiol:is>
                <rdf:Bag>
                  <rdf:li rdf:resource="https://identifiers.org/chebi/CHEBI:17268"/>
                  <rdf:li rdf:resource="https://identifiers.org/chebi/CHEBI:12831"/>
                  <rdf:li rdf:resource="https://identifiers.org/chebi/CHEBI:10601"/>
                  <rdf:li rdf:resource="https://identifiers.org/chebi/CHEBI:12826"/>
                  <rdf:li rdf:resource="https://identifiers.org/chebi/CHEBI:43559"/>
                  <rdf:li rdf:resource="https://identifiers.org/chebi/CHEBI:25451"/>
                  <rdf:li rdf:resource="https://identifiers.org/bigg.metabolite/inost"/>
                  <rdf:li rdf:resource="https://identifiers.org/hmdb/HMDB00211"/>
                  <rdf:li rdf:resource="https://identifiers.org/hmdb/HMDB02256"/>
                  <rdf:li rdf:resource="https://identifiers.org/inchi/InChI=1S/C6H12O6/c7-1-2(8)4(10)6(12)5(11)3(1)9/h1-12H/t1-,2-,3-,4+,5-,6-"/>
                  <rdf:li rdf:resource="https://identifiers.org/kegg.compound/C00137"/>
                  <rdf:li rdf:resource="https://identifiers.org/kegg.compound/D08079"/>
                  <rdf:li rdf:resource="https://identifiers.org/kegg.compound/C06151"/>
                  <rdf:li rdf:resource="https://identifiers.org/biocyc/MYO-INOSITOL"/>
                  <rdf:li rdf:resource="https://identifiers.org/metanetx.chemical/MNXM127"/>
                  <rdf:li rdf:resource="https://identifiers.org/reactome.compound/426910"/>
                  <rdf:li rdf:resource="https://identifiers.org/reactome.compound/429130"/>
                  <rdf:li rdf:resource="https://identifiers.org/seed.compound/cpd00121"/>
                </rdf:Bag>
              </bqbiol:is>
            </rdf:Description>
          </rdf:RDF>
        </annotation>
      </species>
      <species metaid="meta_M_MLBr_01024_i" sboTerm="SBO:0000247" id="M_MLBr_01024_i" name="Putative inositol monophosphatase" compartment="i" hasOnlySubstanceUnits="false" boundaryCondition="false" constant="false">
        <annotation>
          <rdf:RDF xmlns:rdf="http://www.w3.org/1999/02/22-rdf-syntax-ns#" xmlns:dcterms="http://purl.org/dc/terms/" xmlns:vCard="http://www.w3.org/2001/vcard-rdf/3.0#" xmlns:vCard4="http://www.w3.org/2006/vcard/ns#" xmlns:bqbiol="http://biomodels.net/biology-qualifiers/" xmlns:bqmodel="http://biomodels.net/model-qualifiers/">
            <rdf:Description rdf:about="#meta_M_MLBr_01024_i">
              <bqbiol:is>
                <rdf:Bag>
                  <rdf:li rdf:resource="https://identifiers.org/uniprot/B8ZQW0"/>
                  <rdf:li rdf:resource="https://identifiers.org/kegg.genes/mlb:MLBr_01024"/>
                  <rdf:li rdf:resource="https://identifiers.org/biomodels.sbo/SBO:0000252"/>
                </rdf:Bag>
              </bqbiol:is>
            </rdf:Description>
          </rdf:RDF>
        </annotation>
      </species>
      <species metaid="meta_M_MLBr_00396_i" sboTerm="SBO:0000247" id="M_MLBr_00396_i" name="Putative uncharacterized protein_11" compartment="i" hasOnlySubstanceUnits="false" boundaryCondition="false" constant="false">
        <annotation>
          <rdf:RDF xmlns:rdf="http://www.w3.org/1999/02/22-rdf-syntax-ns#" xmlns:dcterms="http://purl.org/dc/terms/" xmlns:vCard="http://www.w3.org/2001/vcard-rdf/3.0#" xmlns:vCard4="http://www.w3.org/2006/vcard/ns#" xmlns:bqbiol="http://biomodels.net/biology-qualifiers/" xmlns:bqmodel="http://biomodels.net/model-qualifiers/">
            <rdf:Description rdf:about="#meta_M_MLBr_00396_i">
              <bqbiol:is>
                <rdf:Bag>
                  <rdf:li rdf:resource="https://identifiers.org/uniprot/B8ZTM2"/>
                  <rdf:li rdf:resource="https://identifiers.org/kegg.genes/mlb:MLBr_00396"/>
                  <rdf:li rdf:resource="https://identifiers.org/biomodels.sbo/SBO:0000252"/>
                </rdf:Bag>
              </bqbiol:is>
            </rdf:Description>
          </rdf:RDF>
        </annotation>
      </species>
      <species metaid="meta_M_MLBr_02692_i" sboTerm="SBO:0000247" id="M_MLBr_02692_i" name="Putative uncharacterized protein_12" compartment="i" hasOnlySubstanceUnits="false" boundaryCondition="false" constant="false">
        <annotation>
          <rdf:RDF xmlns:rdf="http://www.w3.org/1999/02/22-rdf-syntax-ns#" xmlns:dcterms="http://purl.org/dc/terms/" xmlns:vCard="http://www.w3.org/2001/vcard-rdf/3.0#" xmlns:vCard4="http://www.w3.org/2006/vcard/ns#" xmlns:bqbiol="http://biomodels.net/biology-qualifiers/" xmlns:bqmodel="http://biomodels.net/model-qualifiers/">
            <rdf:Description rdf:about="#meta_M_MLBr_02692_i">
              <bqbiol:is>
                <rdf:Bag>
                  <rdf:li rdf:resource="https://identifiers.org/uniprot/B8ZTM2"/>
                  <rdf:li rdf:resource="https://identifiers.org/kegg.genes/mlb:MLBr_02692"/>
                  <rdf:li rdf:resource="https://identifiers.org/biomodels.sbo/SBO:0000252"/>
                </rdf:Bag>
              </bqbiol:is>
            </rdf:Description>
          </rdf:RDF>
        </annotation>
      </species>
      <species metaid="meta_M_bigg_dtdp4d6dm_i" sboTerm="SBO:0000247" id="M_bigg_dtdp4d6dm_i" name="dTDP-4-dehydro-6-deoxy-L-mannose(2-)" compartment="i" hasOnlySubstanceUnits="false" boundaryCondition="false" constant="false" fbc:charge="-2" fbc:chemicalFormula="C16H22N2O15P2">
        <notes>
          <html xmlns="http://www.w3.org/1999/xhtml">
            <p>BIGG: dtdp4d6dm</p>
            <p>BIOPATH: dTDP-4-Dehydro-L-rhamnose</p>
            <p>BRENDA: BG32828</p>
            <p>CHARGE: -2</p>
            <p>CHEBI: 15744, 23543, 14082, 10511, 45868, 57494, 62830</p>
            <p>FORMULA: C16H22N2O15P2</p>
            <p>INCHI: InChI=1S/C16H24N2O15P2/c1-6-4-18(16(24)17-14(6)23)10-3-8(19)9(31-10)5-29-34(25,26)33-35(27,28)32-15-13(22)12(21)11(20)7(2)30-15/h4,7-10,12-13,15,19,21-22H,3,5H2,1-2H3,(H,25,26)(H,27,28)(H,17,23,24)/p-2/t7-,8-,9+,10+,12+,13+,15?/m0/s1</p>
            <p>KEGG: C00688</p>
            <p>METACYC: DTDP-DEOH-DEOXY-MANNOSE</p>
            <p>MXNREF: MNXM2521</p>
            <p>SEED: cpd00522</p>
            <p>SMILES: C[C@@H]1OC(OP([O-])(=O)OP([O-])(=O)OC[C@H]2O[C@H](C[C@@H]2O)N2C=C(C)C(=O)NC2=O)[C@H](O)[C@H](O)C1=O</p>
          </html>
        </notes>
        <annotation>
          <rdf:RDF xmlns:rdf="http://www.w3.org/1999/02/22-rdf-syntax-ns#" xmlns:dcterms="http://purl.org/dc/terms/" xmlns:vCard="http://www.w3.org/2001/vcard-rdf/3.0#" xmlns:vCard4="http://www.w3.org/2006/vcard/ns#" xmlns:bqbiol="http://biomodels.net/biology-qualifiers/" xmlns:bqmodel="http://biomodels.net/model-qualifiers/">
            <rdf:Description rdf:about="#meta_M_bigg_dtdp4d6dm_i">
              <bqbiol:is>
                <rdf:Bag>
                  <rdf:li rdf:resource="https://identifiers.org/chebi/CHEBI:15744"/>
                  <rdf:li rdf:resource="https://identifiers.org/chebi/CHEBI:23543"/>
                  <rdf:li rdf:resource="https://identifiers.org/chebi/CHEBI:14082"/>
                  <rdf:li rdf:resource="https://identifiers.org/chebi/CHEBI:10511"/>
                  <rdf:li rdf:resource="https://identifiers.org/chebi/CHEBI:45868"/>
                  <rdf:li rdf:resource="https://identifiers.org/chebi/CHEBI:57494"/>
                  <rdf:li rdf:resource="https://identifiers.org/chebi/CHEBI:62830"/>
                  <rdf:li rdf:resource="https://identifiers.org/bigg.metabolite/dtdp4d6dm"/>
                  <rdf:li rdf:resource="https://identifiers.org/inchi/InChI=1S/C16H24N2O15P2/c1-6-4-18(16(24)17-14(6)23)10-3-8(19)9(31-10)5-29-34(25,26)33-35(27,28)32-15-13(22)12(21)11(20)7(2)30-15/h4,7-10,12-13,15,19,21-22H,3,5H2,1-2H3,(H,25,26)(H,27,28)(H,17,23,24)/p-2/t7-,8-,9+,10+,12+,13+,15?/m0/s1"/>
                  <rdf:li rdf:resource="https://identifiers.org/kegg.compound/C00688"/>
                  <rdf:li rdf:resource="https://identifiers.org/biocyc/DTDP-DEOH-DEOXY-MANNOSE"/>
                  <rdf:li rdf:resource="https://identifiers.org/metanetx.chemical/MNXM2521"/>
                  <rdf:li rdf:resource="https://identifiers.org/seed.compound/cpd00522"/>
                </rdf:Bag>
              </bqbiol:is>
            </rdf:Description>
          </rdf:RDF>
        </annotation>
      </species>
      <species metaid="meta_M_bigg_dtdprmn_i" sboTerm="SBO:0000247" id="M_bigg_dtdprmn_i" name="dTDP-6-deoxy-beta-L-mannose" compartment="i" hasOnlySubstanceUnits="false" boundaryCondition="false" constant="false" fbc:charge="-2" fbc:chemicalFormula="C16H24N2O15P2">
        <notes>
          <html xmlns="http://www.w3.org/1999/xhtml">
            <p>BIGG: dtdprmn</p>
            <p>BIOPATH: dTDP-alpha-L-Rhamnose</p>
            <p>BRENDA: BG32829, BG7350, BG7352, BG7353</p>
            <p>CHARGE: -2</p>
            <p>CHEBI: 15774, 46114, 10518, 23547, 14083, 17307, 10519, 23548, 14084, 17510, 23550, 10521, 14085, 35452, 57510, 58099, 58172, 61119, 68576, 68679</p>
            <p>FORMULA: C16H24N2O15P2</p>
            <p>HMDB: HMDB06354</p>
            <p>INCHI: InChI=1S/C16H26N2O15P2/c1-6-4-18(16(24)17-14(6)23)10-3-8(19)9(31-10)5-29-34(25,26)33-35(27,28)32-15-13(22)12(21)11(20)7(2)30-15/h4,7-13,15,19-22H,3,5H2,1-2H3,(H,25,26)(H,27,28)(H,17,23,24)/p-2/t7-,8-,9+,10+,11-,12+,13+,15+/m0/s1</p>
            <p>KEGG: C03187, C03319, C07277, C11912</p>
            <p>METACYC: CPD-344, DTDP-D-FUCOSE, DTDP-RHAMNOSE</p>
            <p>MXNREF: MNXM899</p>
            <p>SEED: cpd02036, cpd02113, cpd04496, cpd08710</p>
            <p>SMILES: C[C@@H]1O[C@H](OP([O-])(=O)OP([O-])(=O)OC[C@H]2O[C@H](C[C@@H]2O)N2C=C(C)C(=O)NC2=O)[C@H](O)[C@H](O)[C@H]1O</p>
            <p>UPA: UPC03319</p>
          </html>
        </notes>
        <annotation>
          <rdf:RDF xmlns:rdf="http://www.w3.org/1999/02/22-rdf-syntax-ns#" xmlns:dcterms="http://purl.org/dc/terms/" xmlns:vCard="http://www.w3.org/2001/vcard-rdf/3.0#" xmlns:vCard4="http://www.w3.org/2006/vcard/ns#" xmlns:bqbiol="http://biomodels.net/biology-qualifiers/" xmlns:bqmodel="http://biomodels.net/model-qualifiers/">
            <rdf:Description rdf:about="#meta_M_bigg_dtdprmn_i">
              <bqbiol:is>
                <rdf:Bag>
                  <rdf:li rdf:resource="https://identifiers.org/chebi/CHEBI:15774"/>
                  <rdf:li rdf:resource="https://identifiers.org/chebi/CHEBI:46114"/>
                  <rdf:li rdf:resource="https://identifiers.org/chebi/CHEBI:10518"/>
                  <rdf:li rdf:resource="https://identifiers.org/chebi/CHEBI:23547"/>
                  <rdf:li rdf:resource="https://identifiers.org/chebi/CHEBI:14083"/>
                  <rdf:li rdf:resource="https://identifiers.org/chebi/CHEBI:17307"/>
                  <rdf:li rdf:resource="https://identifiers.org/chebi/CHEBI:10519"/>
                  <rdf:li rdf:resource="https://identifiers.org/chebi/CHEBI:23548"/>
                  <rdf:li rdf:resource="https://identifiers.org/chebi/CHEBI:14084"/>
                  <rdf:li rdf:resource="https://identifiers.org/chebi/CHEBI:17510"/>
                  <rdf:li rdf:resource="https://identifiers.org/chebi/CHEBI:23550"/>
                  <rdf:li rdf:resource="https://identifiers.org/chebi/CHEBI:10521"/>
                  <rdf:li rdf:resource="https://identifiers.org/chebi/CHEBI:14085"/>
                  <rdf:li rdf:resource="https://identifiers.org/chebi/CHEBI:35452"/>
                  <rdf:li rdf:resource="https://identifiers.org/chebi/CHEBI:57510"/>
                  <rdf:li rdf:resource="https://identifiers.org/chebi/CHEBI:58099"/>
                  <rdf:li rdf:resource="https://identifiers.org/chebi/CHEBI:58172"/>
                  <rdf:li rdf:resource="https://identifiers.org/chebi/CHEBI:61119"/>
                  <rdf:li rdf:resource="https://identifiers.org/chebi/CHEBI:68576"/>
                  <rdf:li rdf:resource="https://identifiers.org/chebi/CHEBI:68679"/>
                  <rdf:li rdf:resource="https://identifiers.org/bigg.metabolite/dtdprmn"/>
                  <rdf:li rdf:resource="https://identifiers.org/hmdb/HMDB06354"/>
                  <rdf:li rdf:resource="https://identifiers.org/inchi/InChI=1S/C16H26N2O15P2/c1-6-4-18(16(24)17-14(6)23)10-3-8(19)9(31-10)5-29-34(25,26)33-35(27,28)32-15-13(22)12(21)11(20)7(2)30-15/h4,7-13,15,19-22H,3,5H2,1-2H3,(H,25,26)(H,27,28)(H,17,23,24)/p-2/t7-,8-,9+,10+,11-,12+,13+,15+/m0/s1"/>
                  <rdf:li rdf:resource="https://identifiers.org/kegg.compound/C03187"/>
                  <rdf:li rdf:resource="https://identifiers.org/kegg.compound/C03319"/>
                  <rdf:li rdf:resource="https://identifiers.org/kegg.compound/C07277"/>
                  <rdf:li rdf:resource="https://identifiers.org/kegg.compound/C11912"/>
                  <rdf:li rdf:resource="https://identifiers.org/biocyc/CPD-344"/>
                  <rdf:li rdf:resource="https://identifiers.org/biocyc/DTDP-D-FUCOSE"/>
                  <rdf:li rdf:resource="https://identifiers.org/biocyc/DTDP-RHAMNOSE"/>
                  <rdf:li rdf:resource="https://identifiers.org/metanetx.chemical/MNXM899"/>
                  <rdf:li rdf:resource="https://identifiers.org/seed.compound/cpd02036"/>
                  <rdf:li rdf:resource="https://identifiers.org/seed.compound/cpd02113"/>
                  <rdf:li rdf:resource="https://identifiers.org/seed.compound/cpd04496"/>
                  <rdf:li rdf:resource="https://identifiers.org/seed.compound/cpd08710"/>
                </rdf:Bag>
              </bqbiol:is>
            </rdf:Description>
          </rdf:RDF>
        </annotation>
      </species>
      <species metaid="meta_M_MLBr_00751_i" sboTerm="SBO:0000247" id="M_MLBr_00751_i" name="Putative dTDP-rhamnose modification protein" compartment="i" hasOnlySubstanceUnits="false" boundaryCondition="false" constant="false">
        <annotation>
          <rdf:RDF xmlns:rdf="http://www.w3.org/1999/02/22-rdf-syntax-ns#" xmlns:dcterms="http://purl.org/dc/terms/" xmlns:vCard="http://www.w3.org/2001/vcard-rdf/3.0#" xmlns:vCard4="http://www.w3.org/2006/vcard/ns#" xmlns:bqbiol="http://biomodels.net/biology-qualifiers/" xmlns:bqmodel="http://biomodels.net/model-qualifiers/">
            <rdf:Description rdf:about="#meta_M_MLBr_00751_i">
              <bqbiol:is>
                <rdf:Bag>
                  <rdf:li rdf:resource="https://identifiers.org/uniprot/B8ZQD5"/>
                  <rdf:li rdf:resource="https://identifiers.org/kegg.genes/mlb:MLBr_00751"/>
                  <rdf:li rdf:resource="https://identifiers.org/biomodels.sbo/SBO:0000252"/>
                </rdf:Bag>
              </bqbiol:is>
            </rdf:Description>
          </rdf:RDF>
        </annotation>
      </species>
      <species metaid="meta_M_bigg_dtdp4d6dg_i" sboTerm="SBO:0000247" id="M_bigg_dtdp4d6dg_i" name="dTDP-4-dehydro-6-deoxy-alpha-D-glucose" compartment="i" hasOnlySubstanceUnits="false" boundaryCondition="false" constant="false" fbc:charge="-2" fbc:chemicalFormula="C16H22N2O15P2">
        <notes>
          <html xmlns="http://www.w3.org/1999/xhtml">
            <p>BIGG: dtdp4d6dg</p>
            <p>BRENDA: BG36303</p>
            <p>CHARGE: -2</p>
            <p>CHEBI: 16128, 23542, 14081, 10510, 16620, 23541, 10509, 14080, 57649, 62829, 57837</p>
            <p>FORMULA: C16H22N2O15P2</p>
            <p>HMDB: HMDB01399</p>
            <p>INCHI: InChI=1S/C16H24N2O15P2/c1-6-4-18(16(24)17-14(6)23)10-3-8(19)9(31-10)5-29-34(25,26)33-35(27,28)32-15-13(22)12(21)11(20)7(2)30-15/h4,7-10,12-13,15,19,21-22H,3,5H2,1-2H3,(H,25,26)(H,27,28)(H,17,23,24)/p-2/t7-,8+,9-,10-,12+,13-,15-/m1/s1</p>
            <p>KEGG: C11907</p>
            <p>METACYC: DTDP-4-DEHYDRO-6-DEOXY-D-GALACTOSE, DTDP-DEOH-DEOXY-GLUCOSE</p>
            <p>MXNREF: MNXM451</p>
            <p>SEED: cpd00521</p>
            <p>SMILES: C[C@H]1O[C@H](OP([O-])(=O)OP([O-])(=O)OC[C@H]2O[C@H](C[C@@H]2O)N2C=C(C)C(=O)NC2=O)[C@H](O)[C@@H](O)C1=O</p>
          </html>
        </notes>
        <annotation>
          <rdf:RDF xmlns:rdf="http://www.w3.org/1999/02/22-rdf-syntax-ns#" xmlns:dcterms="http://purl.org/dc/terms/" xmlns:vCard="http://www.w3.org/2001/vcard-rdf/3.0#" xmlns:vCard4="http://www.w3.org/2006/vcard/ns#" xmlns:bqbiol="http://biomodels.net/biology-qualifiers/" xmlns:bqmodel="http://biomodels.net/model-qualifiers/">
            <rdf:Description rdf:about="#meta_M_bigg_dtdp4d6dg_i">
              <bqbiol:is>
                <rdf:Bag>
                  <rdf:li rdf:resource="https://identifiers.org/chebi/CHEBI:16128"/>
                  <rdf:li rdf:resource="https://identifiers.org/chebi/CHEBI:23542"/>
                  <rdf:li rdf:resource="https://identifiers.org/chebi/CHEBI:14081"/>
                  <rdf:li rdf:resource="https://identifiers.org/chebi/CHEBI:10510"/>
                  <rdf:li rdf:resource="https://identifiers.org/chebi/CHEBI:16620"/>
                  <rdf:li rdf:resource="https://identifiers.org/chebi/CHEBI:23541"/>
                  <rdf:li rdf:resource="https://identifiers.org/chebi/CHEBI:10509"/>
                  <rdf:li rdf:resource="https://identifiers.org/chebi/CHEBI:14080"/>
                  <rdf:li rdf:resource="https://identifiers.org/chebi/CHEBI:57649"/>
                  <rdf:li rdf:resource="https://identifiers.org/chebi/CHEBI:62829"/>
                  <rdf:li rdf:resource="https://identifiers.org/chebi/CHEBI:57837"/>
                  <rdf:li rdf:resource="https://identifiers.org/bigg.metabolite/dtdp4d6dg"/>
                  <rdf:li rdf:resource="https://identifiers.org/hmdb/HMDB01399"/>
                  <rdf:li rdf:resource="https://identifiers.org/inchi/InChI=1S/C16H24N2O15P2/c1-6-4-18(16(24)17-14(6)23)10-3-8(19)9(31-10)5-29-34(25,26)33-35(27,28)32-15-13(22)12(21)11(20)7(2)30-15/h4,7-10,12-13,15,19,21-22H,3,5H2,1-2H3,(H,25,26)(H,27,28)(H,17,23,24)/p-2/t7-,8+,9-,10-,12+,13-,15-/m1/s1"/>
                  <rdf:li rdf:resource="https://identifiers.org/kegg.compound/C11907"/>
                  <rdf:li rdf:resource="https://identifiers.org/biocyc/DTDP-4-DEHYDRO-6-DEOXY-D-GALACTOSE"/>
                  <rdf:li rdf:resource="https://identifiers.org/biocyc/DTDP-DEOH-DEOXY-GLUCOSE"/>
                  <rdf:li rdf:resource="https://identifiers.org/metanetx.chemical/MNXM451"/>
                  <rdf:li rdf:resource="https://identifiers.org/seed.compound/cpd00521"/>
                </rdf:Bag>
              </bqbiol:is>
            </rdf:Description>
          </rdf:RDF>
        </annotation>
      </species>
      <species metaid="meta_M_MLBr_01965_i" sboTerm="SBO:0000247" id="M_MLBr_01965_i" name="dTDP-4-dehydrorhamnose 3,5-epimerase" compartment="i" hasOnlySubstanceUnits="false" boundaryCondition="false" constant="false">
        <annotation>
          <rdf:RDF xmlns:rdf="http://www.w3.org/1999/02/22-rdf-syntax-ns#" xmlns:dcterms="http://purl.org/dc/terms/" xmlns:vCard="http://www.w3.org/2001/vcard-rdf/3.0#" xmlns:vCard4="http://www.w3.org/2006/vcard/ns#" xmlns:bqbiol="http://biomodels.net/biology-qualifiers/" xmlns:bqmodel="http://biomodels.net/model-qualifiers/">
            <rdf:Description rdf:about="#meta_M_MLBr_01965_i">
              <bqbiol:is>
                <rdf:Bag>
                  <rdf:li rdf:resource="https://identifiers.org/uniprot/B8ZSI3"/>
                  <rdf:li rdf:resource="https://identifiers.org/kegg.genes/mlb:MLBr_01965"/>
                  <rdf:li rdf:resource="https://identifiers.org/biomodels.sbo/SBO:0000252"/>
                </rdf:Bag>
              </bqbiol:is>
            </rdf:Description>
          </rdf:RDF>
        </annotation>
      </species>
      <species metaid="meta_M_bigg_dtdpglu_i" sboTerm="SBO:0000247" id="M_bigg_dtdpglu_i" name="dTDP-alpha-D-glucose" compartment="i" hasOnlySubstanceUnits="false" boundaryCondition="false" constant="false" fbc:charge="-2" fbc:chemicalFormula="C16H24N2O16P2">
        <notes>
          <html xmlns="http://www.w3.org/1999/xhtml">
            <p>BIGG: dtdpglu</p>
            <p>BIOPATH: dTDP-D-Glucose</p>
            <p>BRENDA: BG7358</p>
            <p>CHARGE: -2</p>
            <p>CHEBI: 15700, 14089, 10528, 10526, 14091, 23556, 35248, 57477</p>
            <p>FORMULA: C16H24N2O16P2</p>
            <p>HMDB: HMDB01328</p>
            <p>INCHI: InChI=1S/C16H26N2O16P2/c1-6-3-18(16(25)17-14(6)24)10-2-7(20)9(31-10)5-30-35(26,27)34-36(28,29)33-15-13(23)12(22)11(21)8(4-19)32-15/h3,7-13,15,19-23H,2,4-5H2,1H3,(H,26,27)(H,28,29)(H,17,24,25)/p-2/t7-,8+,9+,10+,11+,12-,13+,15+/m0/s1</p>
            <p>KEGG: C00842</p>
            <p>METACYC: DTDP-D-GLUCOSE</p>
            <p>MXNREF: MNXM1376</p>
            <p>SEED: cpd00626</p>
            <p>SMILES: CC1=CN([C@H]2C[C@H](O)[C@@H](COP([O-])(=O)OP([O-])(=O)O[C@H]3O[C@H](CO)[C@@H](O)[C@H](O)[C@H]3O)O2)C(=O)NC1=O</p>
          </html>
        </notes>
        <annotation>
          <rdf:RDF xmlns:rdf="http://www.w3.org/1999/02/22-rdf-syntax-ns#" xmlns:dcterms="http://purl.org/dc/terms/" xmlns:vCard="http://www.w3.org/2001/vcard-rdf/3.0#" xmlns:vCard4="http://www.w3.org/2006/vcard/ns#" xmlns:bqbiol="http://biomodels.net/biology-qualifiers/" xmlns:bqmodel="http://biomodels.net/model-qualifiers/">
            <rdf:Description rdf:about="#meta_M_bigg_dtdpglu_i">
              <bqbiol:is>
                <rdf:Bag>
                  <rdf:li rdf:resource="https://identifiers.org/chebi/CHEBI:15700"/>
                  <rdf:li rdf:resource="https://identifiers.org/chebi/CHEBI:14089"/>
                  <rdf:li rdf:resource="https://identifiers.org/chebi/CHEBI:10528"/>
                  <rdf:li rdf:resource="https://identifiers.org/chebi/CHEBI:10526"/>
                  <rdf:li rdf:resource="https://identifiers.org/chebi/CHEBI:14091"/>
                  <rdf:li rdf:resource="https://identifiers.org/chebi/CHEBI:23556"/>
                  <rdf:li rdf:resource="https://identifiers.org/chebi/CHEBI:35248"/>
                  <rdf:li rdf:resource="https://identifiers.org/chebi/CHEBI:57477"/>
                  <rdf:li rdf:resource="https://identifiers.org/bigg.metabolite/dtdpglu"/>
                  <rdf:li rdf:resource="https://identifiers.org/hmdb/HMDB01328"/>
                  <rdf:li rdf:resource="https://identifiers.org/inchi/InChI=1S/C16H26N2O16P2/c1-6-3-18(16(25)17-14(6)24)10-2-7(20)9(31-10)5-30-35(26,27)34-36(28,29)33-15-13(23)12(22)11(21)8(4-19)32-15/h3,7-13,15,19-23H,2,4-5H2,1H3,(H,26,27)(H,28,29)(H,17,24,25)/p-2/t7-,8+,9+,10+,11+,12-,13+,15+/m0/s1"/>
                  <rdf:li rdf:resource="https://identifiers.org/kegg.compound/C00842"/>
                  <rdf:li rdf:resource="https://identifiers.org/biocyc/DTDP-D-GLUCOSE"/>
                  <rdf:li rdf:resource="https://identifiers.org/metanetx.chemical/MNXM1376"/>
                  <rdf:li rdf:resource="https://identifiers.org/seed.compound/cpd00626"/>
                </rdf:Bag>
              </bqbiol:is>
            </rdf:Description>
          </rdf:RDF>
        </annotation>
      </species>
      <species metaid="meta_M_MLBr_01964_i" sboTerm="SBO:0000247" id="M_MLBr_01964_i" name="dTDP-glucose 4,6-dehydratase" compartment="i" hasOnlySubstanceUnits="false" boundaryCondition="false" constant="false">
        <annotation>
          <rdf:RDF xmlns:rdf="http://www.w3.org/1999/02/22-rdf-syntax-ns#" xmlns:dcterms="http://purl.org/dc/terms/" xmlns:vCard="http://www.w3.org/2001/vcard-rdf/3.0#" xmlns:vCard4="http://www.w3.org/2006/vcard/ns#" xmlns:bqbiol="http://biomodels.net/biology-qualifiers/" xmlns:bqmodel="http://biomodels.net/model-qualifiers/">
            <rdf:Description rdf:about="#meta_M_MLBr_01964_i">
              <bqbiol:is>
                <rdf:Bag>
                  <rdf:li rdf:resource="https://identifiers.org/uniprot/B8ZSI2"/>
                  <rdf:li rdf:resource="https://identifiers.org/kegg.genes/mlb:MLBr_01964"/>
                  <rdf:li rdf:resource="https://identifiers.org/biomodels.sbo/SBO:0000252"/>
                </rdf:Bag>
              </bqbiol:is>
            </rdf:Description>
          </rdf:RDF>
        </annotation>
      </species>
      <species metaid="meta_M_MLBr_02503_i" sboTerm="SBO:0000247" id="M_MLBr_02503_i" name="Glucose-1-phosphate thymidylyltransferase" compartment="i" hasOnlySubstanceUnits="false" boundaryCondition="false" constant="false">
        <annotation>
          <rdf:RDF xmlns:rdf="http://www.w3.org/1999/02/22-rdf-syntax-ns#" xmlns:dcterms="http://purl.org/dc/terms/" xmlns:vCard="http://www.w3.org/2001/vcard-rdf/3.0#" xmlns:vCard4="http://www.w3.org/2006/vcard/ns#" xmlns:bqbiol="http://biomodels.net/biology-qualifiers/" xmlns:bqmodel="http://biomodels.net/model-qualifiers/">
            <rdf:Description rdf:about="#meta_M_MLBr_02503_i">
              <bqbiol:is>
                <rdf:Bag>
                  <rdf:li rdf:resource="https://identifiers.org/uniprot/B8ZTC2"/>
                  <rdf:li rdf:resource="https://identifiers.org/kegg.genes/mlb:MLBr_02503"/>
                  <rdf:li rdf:resource="https://identifiers.org/biomodels.sbo/SBO:0000252"/>
                </rdf:Bag>
              </bqbiol:is>
            </rdf:Description>
          </rdf:RDF>
        </annotation>
      </species>
      <species metaid="meta_M_bigg_udcpdp_i" sboTerm="SBO:0000247" id="M_bigg_udcpdp_i" name="Undecaprenyl diphosphate" compartment="i" hasOnlySubstanceUnits="false" boundaryCondition="false" constant="false" fbc:charge="-3" fbc:chemicalFormula="C55H89O7P2">
        <notes>
          <html xmlns="http://www.w3.org/1999/xhtml">
            <p>BIGG: udcpdp</p>
            <p>BRENDA: BG20129</p>
            <p>CHARGE: -3</p>
            <p>CHEBI: 18197, 23655, 10544, 12809, 58405</p>
            <p>FORMULA: C55H89O7P2</p>
            <p>KEGG: C04574</p>
            <p>LIPIDMAPS: LMPR03030008</p>
            <p>METACYC: UNDECAPRENYL-DIPHOSPHATE</p>
            <p>MXNREF: MNXM326</p>
            <p>SEED: cpd02229</p>
          </html>
        </notes>
        <annotation>
          <rdf:RDF xmlns:rdf="http://www.w3.org/1999/02/22-rdf-syntax-ns#" xmlns:dcterms="http://purl.org/dc/terms/" xmlns:vCard="http://www.w3.org/2001/vcard-rdf/3.0#" xmlns:vCard4="http://www.w3.org/2006/vcard/ns#" xmlns:bqbiol="http://biomodels.net/biology-qualifiers/" xmlns:bqmodel="http://biomodels.net/model-qualifiers/">
            <rdf:Description rdf:about="#meta_M_bigg_udcpdp_i">
              <bqbiol:is>
                <rdf:Bag>
                  <rdf:li rdf:resource="https://identifiers.org/chebi/CHEBI:18197"/>
                  <rdf:li rdf:resource="https://identifiers.org/chebi/CHEBI:23655"/>
                  <rdf:li rdf:resource="https://identifiers.org/chebi/CHEBI:10544"/>
                  <rdf:li rdf:resource="https://identifiers.org/chebi/CHEBI:12809"/>
                  <rdf:li rdf:resource="https://identifiers.org/chebi/CHEBI:58405"/>
                  <rdf:li rdf:resource="https://identifiers.org/bigg.metabolite/udcpdp"/>
                  <rdf:li rdf:resource="https://identifiers.org/kegg.compound/C04574"/>
                  <rdf:li rdf:resource="https://identifiers.org/biocyc/UNDECAPRENYL-DIPHOSPHATE"/>
                  <rdf:li rdf:resource="https://identifiers.org/metanetx.chemical/MNXM326"/>
                  <rdf:li rdf:resource="https://identifiers.org/seed.compound/cpd02229"/>
                </rdf:Bag>
              </bqbiol:is>
            </rdf:Description>
          </rdf:RDF>
        </annotation>
      </species>
      <species metaid="meta_M_MNXM89653_i" sboTerm="SBO:0000247" id="M_MNXM89653_i" name="ditrans,octacis-undecaprenyl phosphate" compartment="i" hasOnlySubstanceUnits="false" boundaryCondition="false" constant="false" fbc:charge="-2" fbc:chemicalFormula="C55H89O4P">
        <notes>
          <html xmlns="http://www.w3.org/1999/xhtml">
            <p>BRENDA: BG55571</p>
            <p>CHARGE: -2</p>
            <p>CHEBI: 60392, 60468</p>
            <p>FORMULA: C55H89O4P</p>
            <p>INCHI: InChI=1S/C55H91O4P/c1-45(2)23-13-24-46(3)25-14-26-47(4)27-15-28-48(5)29-16-30-49(6)31-17-32-50(7)33-18-34-51(8)35-19-36-52(9)37-20-38-53(10)39-21-40-54(11)41-22-42-55(12)43-44-59-60(56,57)58/h23,25,27,29,31,33,35,37,39,41,43H,13-22,24,26,28,30,32,34,36,38,40,42,44H2,1-12H3,(H2,56,57,58)/p-2/b46-25+,47-27+,48-29-,49-31-,50-33-,51-35-,52-37-,53-39-,54-41-,55-43-</p>
            <p>KEGG: C17556</p>
            <p>LIPIDMAPS: LMPR03020001</p>
            <p>METACYC: CPD-9646</p>
            <p>MXNREF: MNXM89653</p>
            <p>SMILES: CC(C)=CCC\C(C)=C\CC\C(C)=C\CC\C(C)=C/CC\C(C)=C/CC\C(C)=C/CC\C(C)=C/CC\C(C)=C/CC\C(C)=C/CC\C(C)=C/CC\C(C)=C/COP([O-])([O-])=O</p>
            <p>UPA: UPC17556</p>
          </html>
        </notes>
        <annotation>
          <rdf:RDF xmlns:rdf="http://www.w3.org/1999/02/22-rdf-syntax-ns#" xmlns:dcterms="http://purl.org/dc/terms/" xmlns:vCard="http://www.w3.org/2001/vcard-rdf/3.0#" xmlns:vCard4="http://www.w3.org/2006/vcard/ns#" xmlns:bqbiol="http://biomodels.net/biology-qualifiers/" xmlns:bqmodel="http://biomodels.net/model-qualifiers/">
            <rdf:Description rdf:about="#meta_M_MNXM89653_i">
              <bqbiol:is>
                <rdf:Bag>
                  <rdf:li rdf:resource="https://identifiers.org/chebi/CHEBI:60392"/>
                  <rdf:li rdf:resource="https://identifiers.org/chebi/CHEBI:60468"/>
                  <rdf:li rdf:resource="https://identifiers.org/inchi/InChI=1S/C55H91O4P/c1-45(2)23-13-24-46(3)25-14-26-47(4)27-15-28-48(5)29-16-30-49(6)31-17-32-50(7)33-18-34-51(8)35-19-36-52(9)37-20-38-53(10)39-21-40-54(11)41-22-42-55(12)43-44-59-60(56,57)58/h23,25,27,29,31,33,35,37,39,41,43H,13-22,24,26,28,30,32,34,36,38,40,42,44H2,1-12H3,(H2,56,57,58)/p-2/b46-25+,47-27+,48-29-,49-31-,50-33-,51-35-,52-37-,53-39-,54-41-,55-43-"/>
                  <rdf:li rdf:resource="https://identifiers.org/kegg.compound/C17556"/>
                  <rdf:li rdf:resource="https://identifiers.org/biocyc/CPD-9646"/>
                  <rdf:li rdf:resource="https://identifiers.org/metanetx.chemical/MNXM89653"/>
                </rdf:Bag>
              </bqbiol:is>
            </rdf:Description>
          </rdf:RDF>
        </annotation>
      </species>
      <species metaid="meta_M_MLBr_01297_i" sboTerm="SBO:0000247" id="M_MLBr_01297_i" name="Undecaprenyl-diphosphatase" compartment="i" hasOnlySubstanceUnits="false" boundaryCondition="false" constant="false">
        <annotation>
          <rdf:RDF xmlns:rdf="http://www.w3.org/1999/02/22-rdf-syntax-ns#" xmlns:dcterms="http://purl.org/dc/terms/" xmlns:vCard="http://www.w3.org/2001/vcard-rdf/3.0#" xmlns:vCard4="http://www.w3.org/2006/vcard/ns#" xmlns:bqbiol="http://biomodels.net/biology-qualifiers/" xmlns:bqmodel="http://biomodels.net/model-qualifiers/">
            <rdf:Description rdf:about="#meta_M_MLBr_01297_i">
              <bqbiol:is>
                <rdf:Bag>
                  <rdf:li rdf:resource="https://identifiers.org/uniprot/B8ZRD4"/>
                  <rdf:li rdf:resource="https://identifiers.org/kegg.genes/mlb:MLBr_01297"/>
                  <rdf:li rdf:resource="https://identifiers.org/biomodels.sbo/SBO:0000252"/>
                </rdf:Bag>
              </bqbiol:is>
            </rdf:Description>
          </rdf:RDF>
        </annotation>
      </species>
      <species metaid="meta_M_bigg_uaaGgla_i" sboTerm="SBO:0000247" id="M_bigg_uaaGgla_i" name="undecaprenyldiphosphonato-N-acetyl-(N-acetylglucosaminyl)muramoyl-L-alanyl-gamma-D-glutamyl-L-lysyl-D-alanyl-D-alanine" compartment="i" hasOnlySubstanceUnits="false" boundaryCondition="false" constant="false" fbc:charge="-3" fbc:chemicalFormula="C94H153N8O26P2">
        <notes>
          <html xmlns="http://www.w3.org/1999/xhtml">
            <p>BIGG: uaaGgla</p>
            <p>BRENDA: BG85259</p>
            <p>CHARGE: -3</p>
            <p>CHEBI: 27692, 63162, 27203, 13343, 9873, 60033</p>
            <p>FORMULA: C94H153N8O26P2</p>
            <p>INCHI: InChI=1S/C94H156N8O26P2/c1-59(2)31-21-32-60(3)33-22-34-61(4)35-23-36-62(5)37-24-38-63(6)39-25-40-64(7)41-26-42-65(8)43-27-44-66(9)45-28-46-67(10)47-29-48-68(11)49-30-50-69(12)54-56-122-129(118,119)128-130(120,121)127-94-82(100-75(18)106)86(85(79(58-104)125-94)126-93-81(99-74(17)105)84(109)83(108)78(57-103)124-93)123-73(16)89(112)96-71(14)88(111)102-77(92(116)117)52-53-80(107)101-76(51-19-20-55-95)90(113)97-70(13)87(110)98-72(15)91(114)115/h31,33,35,37,39,41,43,45,47,49,54,70-73,76-79,81-86,93-94,103-104,108-109H,19-30,32,34,36,38,40,42,44,46,48,50-53,55-58,95H2,1-18H3,(H,96,112)(H,97,113)(H,98,110)(H,99,105)(H,100,106)(H,101,107)(H,102,111)(H,114,115)(H,116,117)(H,118,119)(H,120,121)/p-3/b60-33+,61-35+,62-37-,63-39-,64-41-,65-43-,66-45-,67-47-,68-49-,69-54-/t70-,71+,72-,73-,76+,77-,78-,79-,81-,82-,83-,84-,85-,86-,93+,94-/m1/s1</p>
            <p>KEGG: C05893, G10553</p>
            <p>METACYC: CPD-7695</p>
            <p>MXNREF: MNXM1344</p>
            <p>SEED: cpd03491</p>
            <p>SMILES: [NH3+]CCCC[C@H](NC(=O)CC[C@@H](NC(=O)[C@H](C)NC(=O)[C@@H](C)O[C@@H]1[C@@H](NC(C)=O)[C@H](O[C@H](CO)[C@H]1O[C@@H]1O[C@H](CO)[C@@H](O)[C@H](O)[C@H]1NC(=O)C)OP(=O)([O-])OP(=O)([O-])OC\C=C(\C)CC\C=C(\C)CC\C=C(\C)CC\C=C(\C)CC\C=C(\C)CC\C=C(\C)CC\C=C(\C)CC\C=C(\C)CC\C=C(/C)CC\C=C(/C)CCC=C(C)C)C(=O)[O-])C(=O)N[C@H](C)C(=O)N[C@H](C)C(=O)[O-]</p>
          </html>
        </notes>
        <annotation>
          <rdf:RDF xmlns:rdf="http://www.w3.org/1999/02/22-rdf-syntax-ns#" xmlns:dcterms="http://purl.org/dc/terms/" xmlns:vCard="http://www.w3.org/2001/vcard-rdf/3.0#" xmlns:vCard4="http://www.w3.org/2006/vcard/ns#" xmlns:bqbiol="http://biomodels.net/biology-qualifiers/" xmlns:bqmodel="http://biomodels.net/model-qualifiers/">
            <rdf:Description rdf:about="#meta_M_bigg_uaaGgla_i">
              <bqbiol:is>
                <rdf:Bag>
                  <rdf:li rdf:resource="https://identifiers.org/chebi/CHEBI:27692"/>
                  <rdf:li rdf:resource="https://identifiers.org/chebi/CHEBI:63162"/>
                  <rdf:li rdf:resource="https://identifiers.org/chebi/CHEBI:27203"/>
                  <rdf:li rdf:resource="https://identifiers.org/chebi/CHEBI:13343"/>
                  <rdf:li rdf:resource="https://identifiers.org/chebi/CHEBI:9873"/>
                  <rdf:li rdf:resource="https://identifiers.org/chebi/CHEBI:60033"/>
                  <rdf:li rdf:resource="https://identifiers.org/bigg.metabolite/uaaGgla"/>
                  <rdf:li rdf:resource="https://identifiers.org/inchi/InChI=1S/C94H156N8O26P2/c1-59(2)31-21-32-60(3)33-22-34-61(4)35-23-36-62(5)37-24-38-63(6)39-25-40-64(7)41-26-42-65(8)43-27-44-66(9)45-28-46-67(10)47-29-48-68(11)49-30-50-69(12)54-56-122-129(118,119)128-130(120,121)127-94-82(100-75(18)106)86(85(79(58-104)125-94)126-93-81(99-74(17)105)84(109)83(108)78(57-103)124-93)123-73(16)89(112)96-71(14)88(111)102-77(92(116)117)52-53-80(107)101-76(51-19-20-55-95)90(113)97-70(13)87(110)98-72(15)91(114)115/h31,33,35,37,39,41,43,45,47,49,54,70-73,76-79,81-86,93-94,103-104,108-109H,19-30,32,34,36,38,40,42,44,46,48,50-53,55-58,95H2,1-18H3,(H,96,112)(H,97,113)(H,98,110)(H,99,105)(H,100,106)(H,101,107)(H,102,111)(H,114,115)(H,116,117)(H,118,119)(H,120,121)/p-3/b60-33+,61-35+,62-37-,63-39-,64-41-,65-43-,66-45-,67-47-,68-49-,69-54-/t70-,71+,72-,73-,76+,77-,78-,79-,81-,82-,83-,84-,85-,86-,93+,94-/m1/s1"/>
                  <rdf:li rdf:resource="https://identifiers.org/kegg.compound/C05893"/>
                  <rdf:li rdf:resource="https://identifiers.org/kegg.compound/G10553"/>
                  <rdf:li rdf:resource="https://identifiers.org/biocyc/CPD-7695"/>
                  <rdf:li rdf:resource="https://identifiers.org/metanetx.chemical/MNXM1344"/>
                  <rdf:li rdf:resource="https://identifiers.org/seed.compound/cpd03491"/>
                </rdf:Bag>
              </bqbiol:is>
            </rdf:Description>
          </rdf:RDF>
        </annotation>
      </species>
      <species metaid="meta_M_bigg_uaGgla_i" sboTerm="SBO:0000247" id="M_bigg_uaGgla_i" name="undecaprenyldiphosphonato-N-acetylmuramoyl-L-alanyl-D-gamma-glutamyl-L-lysyl-D-alanyl-D-alanine" compartment="i" hasOnlySubstanceUnits="false" boundaryCondition="false" constant="false" fbc:charge="-3" fbc:chemicalFormula="C86H140N7O21P2">
        <notes>
          <html xmlns="http://www.w3.org/1999/xhtml">
            <p>BIGG: uaGgla</p>
            <p>BRENDA: BG55915</p>
            <p>CHARGE: -3</p>
            <p>CHEBI: 37738, 27206, 7026, 28916, 13386, 13387, 60032</p>
            <p>FORMULA: C86H140N7O21P2</p>
            <p>INCHI: InChI=1S/C86H143N7O21P2/c1-57(2)30-20-31-58(3)32-21-33-59(4)34-22-35-60(5)36-23-37-61(6)38-24-39-62(7)40-25-41-63(8)42-26-43-64(9)44-27-45-65(10)46-28-47-66(11)48-29-49-67(12)53-55-110-115(106,107)114-116(108,109)113-86-77(91-72(17)95)79(78(97)75(56-94)112-86)111-71(16)82(100)88-69(14)81(99)93-74(85(104)105)51-52-76(96)92-73(50-18-19-54-87)83(101)89-68(13)80(98)90-70(15)84(102)103/h30,32,34,36,38,40,42,44,46,48,53,68-71,73-75,77-79,86,94,97H,18-29,31,33,35,37,39,41,43,45,47,49-52,54-56,87H2,1-17H3,(H,88,100)(H,89,101)(H,90,98)(H,91,95)(H,92,96)(H,93,99)(H,102,103)(H,104,105)(H,106,107)(H,108,109)/p-3/b58-32+,59-34+,60-36-,61-38-,62-40-,63-42-,64-44-,65-46-,66-48-,67-53-/t68-,69+,70-,71-,73+,74-,75-,77-,78-,79-,86-/m1/s1</p>
            <p>KEGG: C04851, G10552</p>
            <p>METACYC: C4</p>
            <p>MXNREF: MNXM1955</p>
            <p>SEED: cpd02948</p>
            <p>SMILES: [NH3+]CCCC[C@H](NC(=O)CC[C@@H](NC(=O)[C@H](C)NC(=O)[C@@H](C)O[C@H]1[C@H](O)[C@@H](CO)O[C@H](OP(=O)([O-])OP(=O)([O-])OC\C=C(\C)CC\C=C(\C)CC\C=C(\C)CC\C=C(\C)CC\C=C(\C)CC\C=C(\C)CC\C=C(\C)CC\C=C(\C)CC\C=C(/C)CC\C=C(/C)CCC=C(C)C)[C@@H]1NC(C)=O)C(=O)[O-])C(=O)N[C@H](C)C(=O)N[C@H](C)C(=O)[O-]</p>
          </html>
        </notes>
        <annotation>
          <rdf:RDF xmlns:rdf="http://www.w3.org/1999/02/22-rdf-syntax-ns#" xmlns:dcterms="http://purl.org/dc/terms/" xmlns:vCard="http://www.w3.org/2001/vcard-rdf/3.0#" xmlns:vCard4="http://www.w3.org/2006/vcard/ns#" xmlns:bqbiol="http://biomodels.net/biology-qualifiers/" xmlns:bqmodel="http://biomodels.net/model-qualifiers/">
            <rdf:Description rdf:about="#meta_M_bigg_uaGgla_i">
              <bqbiol:is>
                <rdf:Bag>
                  <rdf:li rdf:resource="https://identifiers.org/chebi/CHEBI:37738"/>
                  <rdf:li rdf:resource="https://identifiers.org/chebi/CHEBI:27206"/>
                  <rdf:li rdf:resource="https://identifiers.org/chebi/CHEBI:7026"/>
                  <rdf:li rdf:resource="https://identifiers.org/chebi/CHEBI:28916"/>
                  <rdf:li rdf:resource="https://identifiers.org/chebi/CHEBI:13386"/>
                  <rdf:li rdf:resource="https://identifiers.org/chebi/CHEBI:13387"/>
                  <rdf:li rdf:resource="https://identifiers.org/chebi/CHEBI:60032"/>
                  <rdf:li rdf:resource="https://identifiers.org/bigg.metabolite/uaGgla"/>
                  <rdf:li rdf:resource="https://identifiers.org/inchi/InChI=1S/C86H143N7O21P2/c1-57(2)30-20-31-58(3)32-21-33-59(4)34-22-35-60(5)36-23-37-61(6)38-24-39-62(7)40-25-41-63(8)42-26-43-64(9)44-27-45-65(10)46-28-47-66(11)48-29-49-67(12)53-55-110-115(106,107)114-116(108,109)113-86-77(91-72(17)95)79(78(97)75(56-94)112-86)111-71(16)82(100)88-69(14)81(99)93-74(85(104)105)51-52-76(96)92-73(50-18-19-54-87)83(101)89-68(13)80(98)90-70(15)84(102)103/h30,32,34,36,38,40,42,44,46,48,53,68-71,73-75,77-79,86,94,97H,18-29,31,33,35,37,39,41,43,45,47,49-52,54-56,87H2,1-17H3,(H,88,100)(H,89,101)(H,90,98)(H,91,95)(H,92,96)(H,93,99)(H,102,103)(H,104,105)(H,106,107)(H,108,109)/p-3/b58-32+,59-34+,60-36-,61-38-,62-40-,63-42-,64-44-,65-46-,66-48-,67-53-/t68-,69+,70-,71-,73+,74-,75-,77-,78-,79-,86-/m1/s1"/>
                  <rdf:li rdf:resource="https://identifiers.org/kegg.compound/C04851"/>
                  <rdf:li rdf:resource="https://identifiers.org/kegg.compound/G10552"/>
                  <rdf:li rdf:resource="https://identifiers.org/biocyc/C4"/>
                  <rdf:li rdf:resource="https://identifiers.org/metanetx.chemical/MNXM1955"/>
                  <rdf:li rdf:resource="https://identifiers.org/seed.compound/cpd02948"/>
                </rdf:Bag>
              </bqbiol:is>
            </rdf:Description>
          </rdf:RDF>
        </annotation>
      </species>
      <species metaid="meta_M_MLBr_00914_i" sboTerm="SBO:0000247" id="M_MLBr_00914_i" name="UDP-N-acetylglucosamine--N-acetylmuramyl-" compartment="i" hasOnlySubstanceUnits="false" boundaryCondition="false" constant="false">
        <annotation>
          <rdf:RDF xmlns:rdf="http://www.w3.org/1999/02/22-rdf-syntax-ns#" xmlns:dcterms="http://purl.org/dc/terms/" xmlns:vCard="http://www.w3.org/2001/vcard-rdf/3.0#" xmlns:vCard4="http://www.w3.org/2006/vcard/ns#" xmlns:bqbiol="http://biomodels.net/biology-qualifiers/" xmlns:bqmodel="http://biomodels.net/model-qualifiers/">
            <rdf:Description rdf:about="#meta_M_MLBr_00914_i">
              <bqbiol:is>
                <rdf:Bag>
                  <rdf:li rdf:resource="https://identifiers.org/uniprot/B8ZQQ0"/>
                  <rdf:li rdf:resource="https://identifiers.org/kegg.genes/mlb:MLBr_00914"/>
                  <rdf:li rdf:resource="https://identifiers.org/biomodels.sbo/SBO:0000252"/>
                </rdf:Bag>
              </bqbiol:is>
            </rdf:Description>
          </rdf:RDF>
        </annotation>
      </species>
      <species metaid="meta_M_bigg_uGgla_i" sboTerm="SBO:0000247" id="M_bigg_uGgla_i" name="UDP-N-acetyl-alpha-D-muramoyl-L-alanyl-gamma-D-glutamyl-L-lysyl-D-alanyl-D-alanine" compartment="i" hasOnlySubstanceUnits="false" boundaryCondition="false" constant="false" fbc:charge="-3" fbc:chemicalFormula="C40H62N9O26P2">
        <notes>
          <html xmlns="http://www.w3.org/1999/xhtml">
            <p>BIGG: uGgla</p>
            <p>BRENDA: BG18328</p>
            <p>CHARGE: -3</p>
            <p>CHEBI: 17277, 13494, 13501, 13480, 16574, 22136, 13485, 9835, 22128, 9841, 13465, 58086, 70758, 70768</p>
            <p>FORMULA: C40H62N9O26P2</p>
            <p>INCHI: InChI=1S/C40H65N9O26P2/c1-16(32(57)44-18(3)37(61)62)43-35(60)21(8-6-7-12-41)46-25(52)10-9-22(38(63)64)47-33(58)17(2)42-34(59)19(4)71-31-27(45-20(5)51)39(73-23(14-50)29(31)55)74-77(68,69)75-76(66,67)70-15-24-28(54)30(56)36(72-24)49-13-11-26(53)48-40(49)65/h11,13,16-19,21-24,27-31,36,39,50,54-56H,6-10,12,14-15,41H2,1-5H3,(H,42,59)(H,43,60)(H,44,57)(H,45,51)(H,46,52)(H,47,58)(H,61,62)(H,63,64)(H,66,67)(H,68,69)(H,48,53,65)/p-3/t16-,17+,18-,19?,21+,22-,23-,24-,27-,28-,29-,30-,31-,36-,39-/m1/s1</p>
            <p>KEGG: C04702</p>
            <p>MXNREF: MNXM7865</p>
            <p>SEED: cpd02862</p>
            <p>SMILES: C[C@@H](NC(=O)[C@@H](C)NC(=O)[C@H](CCCC[NH3+])NC(=O)CC[C@@H](NC(=O)[C@H](C)NC(=O)C(C)O[C@H]1[C@H](O)[C@@H](CO)O[C@H](OP([O-])(=O)OP([O-])(=O)OC[C@H]2O[C@H]([C@H](O)[C@@H]2O)N2C=CC(=O)NC2=O)[C@@H]1NC(C)=O)C([O-])=O)C([O-])=O</p>
          </html>
        </notes>
        <annotation>
          <rdf:RDF xmlns:rdf="http://www.w3.org/1999/02/22-rdf-syntax-ns#" xmlns:dcterms="http://purl.org/dc/terms/" xmlns:vCard="http://www.w3.org/2001/vcard-rdf/3.0#" xmlns:vCard4="http://www.w3.org/2006/vcard/ns#" xmlns:bqbiol="http://biomodels.net/biology-qualifiers/" xmlns:bqmodel="http://biomodels.net/model-qualifiers/">
            <rdf:Description rdf:about="#meta_M_bigg_uGgla_i">
              <bqbiol:is>
                <rdf:Bag>
                  <rdf:li rdf:resource="https://identifiers.org/chebi/CHEBI:17277"/>
                  <rdf:li rdf:resource="https://identifiers.org/chebi/CHEBI:13494"/>
                  <rdf:li rdf:resource="https://identifiers.org/chebi/CHEBI:13501"/>
                  <rdf:li rdf:resource="https://identifiers.org/chebi/CHEBI:13480"/>
                  <rdf:li rdf:resource="https://identifiers.org/chebi/CHEBI:16574"/>
                  <rdf:li rdf:resource="https://identifiers.org/chebi/CHEBI:22136"/>
                  <rdf:li rdf:resource="https://identifiers.org/chebi/CHEBI:13485"/>
                  <rdf:li rdf:resource="https://identifiers.org/chebi/CHEBI:9835"/>
                  <rdf:li rdf:resource="https://identifiers.org/chebi/CHEBI:22128"/>
                  <rdf:li rdf:resource="https://identifiers.org/chebi/CHEBI:9841"/>
                  <rdf:li rdf:resource="https://identifiers.org/chebi/CHEBI:13465"/>
                  <rdf:li rdf:resource="https://identifiers.org/chebi/CHEBI:58086"/>
                  <rdf:li rdf:resource="https://identifiers.org/chebi/CHEBI:70758"/>
                  <rdf:li rdf:resource="https://identifiers.org/chebi/CHEBI:70768"/>
                  <rdf:li rdf:resource="https://identifiers.org/bigg.metabolite/uGgla"/>
                  <rdf:li rdf:resource="https://identifiers.org/inchi/InChI=1S/C40H65N9O26P2/c1-16(32(57)44-18(3)37(61)62)43-35(60)21(8-6-7-12-41)46-25(52)10-9-22(38(63)64)47-33(58)17(2)42-34(59)19(4)71-31-27(45-20(5)51)39(73-23(14-50)29(31)55)74-77(68,69)75-76(66,67)70-15-24-28(54)30(56)36(72-24)49-13-11-26(53)48-40(49)65/h11,13,16-19,21-24,27-31,36,39,50,54-56H,6-10,12,14-15,41H2,1-5H3,(H,42,59)(H,43,60)(H,44,57)(H,45,51)(H,46,52)(H,47,58)(H,61,62)(H,63,64)(H,66,67)(H,68,69)(H,48,53,65)/p-3/t16-,17+,18-,19?,21+,22-,23-,24-,27-,28-,29-,30-,31-,36-,39-/m1/s1"/>
                  <rdf:li rdf:resource="https://identifiers.org/kegg.compound/C04702"/>
                  <rdf:li rdf:resource="https://identifiers.org/metanetx.chemical/MNXM7865"/>
                  <rdf:li rdf:resource="https://identifiers.org/seed.compound/cpd02862"/>
                </rdf:Bag>
              </bqbiol:is>
            </rdf:Description>
          </rdf:RDF>
        </annotation>
      </species>
      <species metaid="meta_M_MLBr_00911_i" sboTerm="SBO:0000247" id="M_MLBr_00911_i" name="Phospho-N-acetylmuramoyl-pentapeptide-transferase" compartment="i" hasOnlySubstanceUnits="false" boundaryCondition="false" constant="false">
        <annotation>
          <rdf:RDF xmlns:rdf="http://www.w3.org/1999/02/22-rdf-syntax-ns#" xmlns:dcterms="http://purl.org/dc/terms/" xmlns:vCard="http://www.w3.org/2001/vcard-rdf/3.0#" xmlns:vCard4="http://www.w3.org/2006/vcard/ns#" xmlns:bqbiol="http://biomodels.net/biology-qualifiers/" xmlns:bqmodel="http://biomodels.net/model-qualifiers/">
            <rdf:Description rdf:about="#meta_M_MLBr_00911_i">
              <bqbiol:is>
                <rdf:Bag>
                  <rdf:li rdf:resource="https://identifiers.org/uniprot/B8ZQP7"/>
                  <rdf:li rdf:resource="https://identifiers.org/kegg.genes/mlb:MLBr_00911"/>
                  <rdf:li rdf:resource="https://identifiers.org/biomodels.sbo/SBO:0000252"/>
                </rdf:Bag>
              </bqbiol:is>
            </rdf:Description>
          </rdf:RDF>
        </annotation>
      </species>
      <species metaid="meta_M_bigg_uGgl_i" sboTerm="SBO:0000247" id="M_bigg_uGgl_i" name="UDP-N-acetylmuramoyl-L-alanyl-D-gamma-glutamyl-L-lysine(3-)" compartment="i" hasOnlySubstanceUnits="false" boundaryCondition="false" constant="false" fbc:charge="-3" fbc:chemicalFormula="C34H52N7O24P2">
        <notes>
          <html xmlns="http://www.w3.org/1999/xhtml">
            <p>BIGG: uGgl</p>
            <p>BRENDA: BG16780</p>
            <p>CHARGE: -3</p>
            <p>CHEBI: 16329, 22131, 13479, 9838, 57736</p>
            <p>FORMULA: C34H52N7O24P2</p>
            <p>INCHI: InChI=1S/C34H55N7O24P2/c1-14(28(49)39-18(32(53)54)7-8-21(44)38-17(31(51)52)6-4-5-10-35)36-29(50)15(2)61-27-23(37-16(3)43)33(63-19(12-42)25(27)47)64-67(58,59)65-66(56,57)60-13-20-24(46)26(48)30(62-20)41-11-9-22(45)40-34(41)55/h9,11,14-15,17-20,23-27,30,33,42,46-48H,4-8,10,12-13,35H2,1-3H3,(H,36,50)(H,37,43)(H,38,44)(H,39,49)(H,51,52)(H,53,54)(H,56,57)(H,58,59)(H,40,45,55)/p-3/t14-,15?,17-,18?,19+,20+,23+,24+,25+,26+,27+,30+,33?/m0/s1</p>
            <p>KEGG: C05892, C19720</p>
            <p>METACYC: CPD-209</p>
            <p>MXNREF: MNXM7864</p>
            <p>SEED: cpd03490</p>
            <p>SMILES: C[C@H](NC(=O)C(C)O[C@H]1[C@H](O)[C@@H](CO)OC(OP([O-])(=O)OP([O-])(=O)OC[C@H]2O[C@H]([C@H](O)[C@@H]2O)N2C=CC(=O)NC2=O)[C@@H]1NC(C)=O)C(=O)NC(CCC(=O)N[C@@H](CCCC[NH3+])C([O-])=O)C([O-])=O</p>
          </html>
        </notes>
        <annotation>
          <rdf:RDF xmlns:rdf="http://www.w3.org/1999/02/22-rdf-syntax-ns#" xmlns:dcterms="http://purl.org/dc/terms/" xmlns:vCard="http://www.w3.org/2001/vcard-rdf/3.0#" xmlns:vCard4="http://www.w3.org/2006/vcard/ns#" xmlns:bqbiol="http://biomodels.net/biology-qualifiers/" xmlns:bqmodel="http://biomodels.net/model-qualifiers/">
            <rdf:Description rdf:about="#meta_M_bigg_uGgl_i">
              <bqbiol:is>
                <rdf:Bag>
                  <rdf:li rdf:resource="https://identifiers.org/chebi/CHEBI:16329"/>
                  <rdf:li rdf:resource="https://identifiers.org/chebi/CHEBI:22131"/>
                  <rdf:li rdf:resource="https://identifiers.org/chebi/CHEBI:13479"/>
                  <rdf:li rdf:resource="https://identifiers.org/chebi/CHEBI:9838"/>
                  <rdf:li rdf:resource="https://identifiers.org/chebi/CHEBI:57736"/>
                  <rdf:li rdf:resource="https://identifiers.org/bigg.metabolite/uGgl"/>
                  <rdf:li rdf:resource="https://identifiers.org/inchi/InChI=1S/C34H55N7O24P2/c1-14(28(49)39-18(32(53)54)7-8-21(44)38-17(31(51)52)6-4-5-10-35)36-29(50)15(2)61-27-23(37-16(3)43)33(63-19(12-42)25(27)47)64-67(58,59)65-66(56,57)60-13-20-24(46)26(48)30(62-20)41-11-9-22(45)40-34(41)55/h9,11,14-15,17-20,23-27,30,33,42,46-48H,4-8,10,12-13,35H2,1-3H3,(H,36,50)(H,37,43)(H,38,44)(H,39,49)(H,51,52)(H,53,54)(H,56,57)(H,58,59)(H,40,45,55)/p-3/t14-,15?,17-,18?,19+,20+,23+,24+,25+,26+,27+,30+,33?/m0/s1"/>
                  <rdf:li rdf:resource="https://identifiers.org/kegg.compound/C05892"/>
                  <rdf:li rdf:resource="https://identifiers.org/kegg.compound/C19720"/>
                  <rdf:li rdf:resource="https://identifiers.org/biocyc/CPD-209"/>
                  <rdf:li rdf:resource="https://identifiers.org/metanetx.chemical/MNXM7864"/>
                  <rdf:li rdf:resource="https://identifiers.org/seed.compound/cpd03490"/>
                </rdf:Bag>
              </bqbiol:is>
            </rdf:Description>
          </rdf:RDF>
        </annotation>
      </species>
      <species metaid="meta_M_bigg_uagmda_i" sboTerm="SBO:0000247" id="M_bigg_uagmda_i" name="N-acetylmuramoyl-L-alanyl-D-glutamyl-meso-2,6-diaminopimelyl-D-alanyl-D-alanine-diphosphoundecaprenol" compartment="i" hasOnlySubstanceUnits="false" boundaryCondition="false" constant="false" fbc:charge="-4" fbc:chemicalFormula="C87H139N7O23P2">
        <notes>
          <html xmlns="http://www.w3.org/1999/xhtml">
            <p>BIGG: uagmda</p>
            <p>CHARGE: -4</p>
            <p>CHEBI: 61387, 61543</p>
            <p>FORMULA: C87H139N7O23P2</p>
            <p>INCHI: InChI=1S/C87H143N7O23P2/c1-56(2)29-18-30-57(3)31-19-32-58(4)33-20-34-59(5)35-21-36-60(6)37-22-38-61(7)39-23-40-62(8)41-24-42-63(9)43-25-44-64(10)45-26-46-65(11)47-27-48-66(12)53-54-113-118(109,110)117-119(111,112)116-87-77(92-71(17)96)79(78(98)75(55-95)115-87)114-70(16)82(101)89-68(14)81(100)94-74(86(107)108)51-52-76(97)93-73(50-28-49-72(88)85(105)106)83(102)90-67(13)80(99)91-69(15)84(103)104/h29,31,33,35,37,39,41,43,45,47,53,67-70,72-75,77-79,87,95,98H,18-28,30,32,34,36,38,40,42,44,46,48-52,54-55,88H2,1-17H3,(H,89,101)(H,90,102)(H,91,99)(H,92,96)(H,93,97)(H,94,100)(H,103,104)(H,105,106)(H,107,108)(H,109,110)(H,111,112)/p-4/b57-31+,58-33+,59-35-,60-37-,61-39-,62-41-,63-43-,64-45-,65-47-,66-53-/t67-,68+,69-,70-,72-,73+,74-,75-,77-,78-,79-,87-/m1/s1</p>
            <p>KEGG: C05897, G10556</p>
            <p>METACYC: C5</p>
            <p>MXNREF: MNXM2264</p>
            <p>SEED: cpd03494</p>
            <p>SMILES: OC[C@H]1O[C@H](OP(=O)([O-])OP(=O)([O-])OC\C=C(\C)CC\C=C(\C)CC\C=C(\C)CC\C=C(\C)CC\C=C(\C)CC\C=C(\C)CC\C=C(\C)CC\C=C(\C)CC\C=C(/C)CC\C=C(/C)CCC=C(C)C)[C@H](NC(C)=O)[C@@H](O[C@H](C)C(=O)N[C@@H](C)C(=O)N[C@H](CCC(=O)N[C@@H](CCC[C@@H]([NH3+])C([O-])=O)C(=O)N[C@H](C)C(=O)N[C@H](C)C(=O)[O-])C([O-])=O)[C@@H]1O</p>
          </html>
        </notes>
        <annotation>
          <rdf:RDF xmlns:rdf="http://www.w3.org/1999/02/22-rdf-syntax-ns#" xmlns:dcterms="http://purl.org/dc/terms/" xmlns:vCard="http://www.w3.org/2001/vcard-rdf/3.0#" xmlns:vCard4="http://www.w3.org/2006/vcard/ns#" xmlns:bqbiol="http://biomodels.net/biology-qualifiers/" xmlns:bqmodel="http://biomodels.net/model-qualifiers/">
            <rdf:Description rdf:about="#meta_M_bigg_uagmda_i">
              <bqbiol:is>
                <rdf:Bag>
                  <rdf:li rdf:resource="https://identifiers.org/chebi/CHEBI:61387"/>
                  <rdf:li rdf:resource="https://identifiers.org/chebi/CHEBI:61543"/>
                  <rdf:li rdf:resource="https://identifiers.org/bigg.metabolite/uagmda"/>
                  <rdf:li rdf:resource="https://identifiers.org/inchi/InChI=1S/C87H143N7O23P2/c1-56(2)29-18-30-57(3)31-19-32-58(4)33-20-34-59(5)35-21-36-60(6)37-22-38-61(7)39-23-40-62(8)41-24-42-63(9)43-25-44-64(10)45-26-46-65(11)47-27-48-66(12)53-54-113-118(109,110)117-119(111,112)116-87-77(92-71(17)96)79(78(98)75(55-95)115-87)114-70(16)82(101)89-68(14)81(100)94-74(86(107)108)51-52-76(97)93-73(50-28-49-72(88)85(105)106)83(102)90-67(13)80(99)91-69(15)84(103)104/h29,31,33,35,37,39,41,43,45,47,53,67-70,72-75,77-79,87,95,98H,18-28,30,32,34,36,38,40,42,44,46,48-52,54-55,88H2,1-17H3,(H,89,101)(H,90,102)(H,91,99)(H,92,96)(H,93,97)(H,94,100)(H,103,104)(H,105,106)(H,107,108)(H,109,110)(H,111,112)/p-4/b57-31+,58-33+,59-35-,60-37-,61-39-,62-41-,63-43-,64-45-,65-47-,66-53-/t67-,68+,69-,70-,72-,73+,74-,75-,77-,78-,79-,87-/m1/s1"/>
                  <rdf:li rdf:resource="https://identifiers.org/kegg.compound/C05897"/>
                  <rdf:li rdf:resource="https://identifiers.org/kegg.compound/G10556"/>
                  <rdf:li rdf:resource="https://identifiers.org/biocyc/C5"/>
                  <rdf:li rdf:resource="https://identifiers.org/metanetx.chemical/MNXM2264"/>
                  <rdf:li rdf:resource="https://identifiers.org/seed.compound/cpd03494"/>
                </rdf:Bag>
              </bqbiol:is>
            </rdf:Description>
          </rdf:RDF>
        </annotation>
      </species>
      <species metaid="meta_M_bigg_uaagmda_i" sboTerm="SBO:0000247" id="M_bigg_uaagmda_i" name="N-acetylmuramoyl-L-alanyl-D-glutamyl-meso-2,6-diaminopimelyl-D-alanyl-D-alanine-diphosphoundecaprenyl-N-acetylglucosamine" compartment="i" hasOnlySubstanceUnits="false" boundaryCondition="false" constant="false" fbc:charge="-4" fbc:chemicalFormula="C95H152N8O28P2">
        <notes>
          <html xmlns="http://www.w3.org/1999/xhtml">
            <p>BIGG: uaagmda</p>
            <p>CHARGE: -4</p>
            <p>CHEBI: 28138, 27200, 9870, 61388</p>
            <p>FORMULA: C95H152N8O28P2</p>
            <p>INCHI: InChI=1S/C95H156N8O28P2/c1-58(2)30-19-31-59(3)32-20-33-60(4)34-21-35-61(5)36-22-37-62(6)38-23-39-63(7)40-24-41-64(8)42-25-43-65(9)44-26-45-66(10)46-27-47-67(11)48-28-49-68(12)54-55-125-132(121,122)131-133(123,124)130-95-82(101-74(18)107)86(85(79(57-105)128-95)129-94-81(100-73(17)106)84(110)83(109)78(56-104)127-94)126-72(16)89(113)97-70(14)88(112)103-77(93(119)120)52-53-80(108)102-76(51-29-50-75(96)92(117)118)90(114)98-69(13)87(111)99-71(15)91(115)116/h30,32,34,36,38,40,42,44,46,48,54,69-72,75-79,81-86,94-95,104-105,109-110H,19-29,31,33,35,37,39,41,43,45,47,49-53,55-57,96H2,1-18H3,(H,97,113)(H,98,114)(H,99,111)(H,100,106)(H,101,107)(H,102,108)(H,103,112)(H,115,116)(H,117,118)(H,119,120)(H,121,122)(H,123,124)/p-4/b59-32+,60-34+,61-36-,62-38-,63-40-,64-42-,65-44-,66-46-,67-48-,68-54-/t69-,70+,71-,72-,75-,76+,77-,78-,79-,81-,82-,83-,84-,85-,86-,94-,95-/m1/s1</p>
            <p>KEGG: C05898, G10555</p>
            <p>LIPIDMAPS: LMPR03030003</p>
            <p>METACYC: C6</p>
            <p>MXNREF: MNXM1242</p>
            <p>SEED: cpd03495</p>
            <p>SMILES: OC[C@H]1O[C@H](O[C@@H]2[C@@H](CO)O[C@H](OP(=O)([O-])OP(=O)([O-])OC\C=C(\C)CC\C=C(\C)CC\C=C(\C)CC\C=C(\C)CC\C=C(\C)CC\C=C(\C)CC\C=C(\C)CC\C=C(\C)CC\C=C(/C)CC\C=C(/C)CCC=C(C)C)[C@H](NC(C)=O)[C@H]2O[C@H](C)C(=O)N[C@@H](C)C(=O)N[C@H](CCC(=O)N[C@@H](CCC[C@@H]([NH3+])C([O-])=O)C(=O)N[C@H](C)C(=O)N[C@H](C)C(=O)[O-])C([O-])=O)[C@H](NC(C)=O)[C@@H](O)[C@@H]1O</p>
          </html>
        </notes>
        <annotation>
          <rdf:RDF xmlns:rdf="http://www.w3.org/1999/02/22-rdf-syntax-ns#" xmlns:dcterms="http://purl.org/dc/terms/" xmlns:vCard="http://www.w3.org/2001/vcard-rdf/3.0#" xmlns:vCard4="http://www.w3.org/2006/vcard/ns#" xmlns:bqbiol="http://biomodels.net/biology-qualifiers/" xmlns:bqmodel="http://biomodels.net/model-qualifiers/">
            <rdf:Description rdf:about="#meta_M_bigg_uaagmda_i">
              <bqbiol:is>
                <rdf:Bag>
                  <rdf:li rdf:resource="https://identifiers.org/chebi/CHEBI:28138"/>
                  <rdf:li rdf:resource="https://identifiers.org/chebi/CHEBI:27200"/>
                  <rdf:li rdf:resource="https://identifiers.org/chebi/CHEBI:9870"/>
                  <rdf:li rdf:resource="https://identifiers.org/chebi/CHEBI:61388"/>
                  <rdf:li rdf:resource="https://identifiers.org/bigg.metabolite/uaagmda"/>
                  <rdf:li rdf:resource="https://identifiers.org/inchi/InChI=1S/C95H156N8O28P2/c1-58(2)30-19-31-59(3)32-20-33-60(4)34-21-35-61(5)36-22-37-62(6)38-23-39-63(7)40-24-41-64(8)42-25-43-65(9)44-26-45-66(10)46-27-47-67(11)48-28-49-68(12)54-55-125-132(121,122)131-133(123,124)130-95-82(101-74(18)107)86(85(79(57-105)128-95)129-94-81(100-73(17)106)84(110)83(109)78(56-104)127-94)126-72(16)89(113)97-70(14)88(112)103-77(93(119)120)52-53-80(108)102-76(51-29-50-75(96)92(117)118)90(114)98-69(13)87(111)99-71(15)91(115)116/h30,32,34,36,38,40,42,44,46,48,54,69-72,75-79,81-86,94-95,104-105,109-110H,19-29,31,33,35,37,39,41,43,45,47,49-53,55-57,96H2,1-18H3,(H,97,113)(H,98,114)(H,99,111)(H,100,106)(H,101,107)(H,102,108)(H,103,112)(H,115,116)(H,117,118)(H,119,120)(H,121,122)(H,123,124)/p-4/b59-32+,60-34+,61-36-,62-38-,63-40-,64-42-,65-44-,66-46-,67-48-,68-54-/t69-,70+,71-,72-,75-,76+,77-,78-,79-,81-,82-,83-,84-,85-,86-,94-,95-/m1/s1"/>
                  <rdf:li rdf:resource="https://identifiers.org/kegg.compound/C05898"/>
                  <rdf:li rdf:resource="https://identifiers.org/kegg.compound/G10555"/>
                  <rdf:li rdf:resource="https://identifiers.org/biocyc/C6"/>
                  <rdf:li rdf:resource="https://identifiers.org/metanetx.chemical/MNXM1242"/>
                  <rdf:li rdf:resource="https://identifiers.org/seed.compound/cpd03495"/>
                </rdf:Bag>
              </bqbiol:is>
            </rdf:Description>
          </rdf:RDF>
        </annotation>
      </species>
      <species metaid="meta_M_MNXM10494_i" sboTerm="SBO:0000247" id="M_MNXM10494_i" name="[GlcNAc-(1-&gt;4)-Mur2Ac(oyl-L-Ala-g-D-Glu-A2pm-D-Ala-D-Ala)]n-diphosphoundecaprenol" compartment="i" hasOnlySubstanceUnits="false" boundaryCondition="false" constant="false" fbc:charge="-6" fbc:chemicalFormula="C95H156N8O28P2C40H64N8O21">
        <notes>
          <html xmlns="http://www.w3.org/1999/xhtml">
            <p>CHARGE: -6</p>
            <p>FORMULA: C95H156N8O28P2(C40H64N8O21)n-1</p>
            <p>INCHI: InChI=1S/C135H220N16O49P2/c1-71(2)37-25-38-72(3)39-26-40-73(4)41-27-42-74(5)43-28-44-75(6)45-29-46-76(7)47-30-48-77(8)49-31-50-78(9)51-32-52-79(10)53-33-54-80(11)55-34-56-81(12)65-66-189-201(185,186)200-202(187,188)199-135-109(147-93(24)159)117(191-89(20)123(170)139-85(16)121(168)151-99(131(183)184)62-64-105(161)149-97(60-36-58-95(137)129(179)180)125(172)141-83(14)119(166)143-87(18)127(175)176)115(103(70-155)195-135)198-133-107(145-91(22)157)112(164)113(101(68-153)193-133)196-134-108(146-92(23)158)116(114(102(69-154)194-134)197-132-106(144-90(21)156)111(163)110(162)100(67-152)192-132)190-88(19)122(169)138-84(15)120(167)150-98(130(181)182)61-63-104(160)148-96(59-35-57-94(136)128(177)178)124(171)140-82(13)118(165)142-86(17)126(173)174/h37,39,41,43,45,47,49,51,53,55,65,82-89,94-103,106-117,132-135,152-155,162-164H,25-36,38,40,42,44,46,48,50,52,54,56-64,66-70,136-137H2,1-24H3,(H,138,169)(H,139,170)(H,140,171)(H,141,172)(H,142,165)(H,143,166)(H,144,156)(H,145,157)(H,146,158)(H,147,159)(H,148,160)(H,149,161)(H,150,167)(H,151,168)(H,173,174)(H,175,176)(H,177,178)(H,179,180)(H,181,182)(H,183,184)(H,185,186)(H,187,188)/p-6/b72-39+,73-41+,74-43-,75-45-,76-47-,77-49-,78-51-,79-53-,80-55-,81-65-/t82-,83-,84+,85+,86-,87-,88-,89-,94-,95-,96+,97+,98-,99-,100-,101-,102-,103-,106-,107-,108-,109-,110-,111-,112-,113-,114-,115-,116-,117-,132+,133+,134+,135-/m1/s1</p>
            <p>KEGG: C11827, G10557</p>
            <p>MXNREF: MNXM10494</p>
            <p>SMILES: OC[C@H]1O[C@@H](O[C@@H]2[C@@H](CO)O[C@@H](O[C@H]3[C@H](O)[C@@H](NC(C)=O)[C@@H](O[C@@H]3CO)O[C@@H]3[C@@H](CO)O[C@H](OP([O-])(=O)OP([O-])(=O)OC\C=C(\C)CC\C=C(\C)CC\C=C(\C)CC\C=C(\C)CC\C=C(\C)CC\C=C(\C)CC\C=C(\C)CC\C=C(\C)CC\C=C(/C)CC\C=C(/C)CCC=C(C)C)[C@H](NC(C)=O)[C@H]3O[C@H](C)C(=O)N[C@@H](C)C(=O)N[C@H](CCC(=O)N[C@@H](CCC[C@@H]([NH3+])C([O-])=O)C(=O)N[C@H](C)C(=O)N[C@H](C)C([O-])=O)C(=O)[O-])[C@H](NC(C)=O)[C@H]2O[C@H](C)C(=O)N[C@@H](C)C(=O)N[C@H](CCC(=O)N[C@@H](CCC[C@@H]([NH3+])C([O-])=O)C(=O)N[C@H](C)C(=O)N[C@H](C)C([O-])=O)C(=O)[O-])[C@H](NC(C)=O)[C@@H](O)[C@@H]1O</p>
          </html>
        </notes>
        <annotation>
          <rdf:RDF xmlns:rdf="http://www.w3.org/1999/02/22-rdf-syntax-ns#" xmlns:dcterms="http://purl.org/dc/terms/" xmlns:vCard="http://www.w3.org/2001/vcard-rdf/3.0#" xmlns:vCard4="http://www.w3.org/2006/vcard/ns#" xmlns:bqbiol="http://biomodels.net/biology-qualifiers/" xmlns:bqmodel="http://biomodels.net/model-qualifiers/">
            <rdf:Description rdf:about="#meta_M_MNXM10494_i">
              <bqbiol:is>
                <rdf:Bag>
                  <rdf:li rdf:resource="https://identifiers.org/biomodels.sbo/SBO:0000247"/>
                  <rdf:li rdf:resource="https://identifiers.org/inchi/InChI=1S/C135H220N16O49P2/c1-71(2)37-25-38-72(3)39-26-40-73(4)41-27-42-74(5)43-28-44-75(6)45-29-46-76(7)47-30-48-77(8)49-31-50-78(9)51-32-52-79(10)53-33-54-80(11)55-34-56-81(12)65-66-189-201(185,186)200-202(187,188)199-135-109(147-93(24)159)117(191-89(20)123(170)139-85(16)121(168)151-99(131(183)184)62-64-105(161)149-97(60-36-58-95(137)129(179)180)125(172)141-83(14)119(166)143-87(18)127(175)176)115(103(70-155)195-135)198-133-107(145-91(22)157)112(164)113(101(68-153)193-133)196-134-108(146-92(23)158)116(114(102(69-154)194-134)197-132-106(144-90(21)156)111(163)110(162)100(67-152)192-132)190-88(19)122(169)138-84(15)120(167)150-98(130(181)182)61-63-104(160)148-96(59-35-57-94(136)128(177)178)124(171)140-82(13)118(165)142-86(17)126(173)174/h37,39,41,43,45,47,49,51,53,55,65,82-89,94-103,106-117,132-135,152-155,162-164H,25-36,38,40,42,44,46,48,50,52,54,56-64,66-70,136-137H2,1-24H3,(H,138,169)(H,139,170)(H,140,171)(H,141,172)(H,142,165)(H,143,166)(H,144,156)(H,145,157)(H,146,158)(H,147,159)(H,148,160)(H,149,161)(H,150,167)(H,151,168)(H,173,174)(H,175,176)(H,177,178)(H,179,180)(H,181,182)(H,183,184)(H,185,186)(H,187,188)/p-6/b72-39+,73-41+,74-43-,75-45-,76-47-,77-49-,78-51-,79-53-,80-55-,81-65-/t82-,83-,84+,85+,86-,87-,88-,89-,94-,95-,96+,97+,98-,99-,100-,101-,102-,103-,106-,107-,108-,109-,110-,111-,112-,113-,114-,115-,116-,117-,132+,133+,134+,135-/m1/s1"/>
                  <rdf:li rdf:resource="https://identifiers.org/kegg.compound/C11827"/>
                  <rdf:li rdf:resource="https://identifiers.org/kegg.compound/G10557"/>
                  <rdf:li rdf:resource="https://identifiers.org/metanetx.chemical/MNXM10494"/>
                </rdf:Bag>
              </bqbiol:is>
            </rdf:Description>
          </rdf:RDF>
        </annotation>
      </species>
      <species metaid="meta_M_MLBr_00018_i" sboTerm="SBO:0000247" id="M_MLBr_00018_i" name="Putative penicillin-binding protein" compartment="i" hasOnlySubstanceUnits="false" boundaryCondition="false" constant="false">
        <annotation>
          <rdf:RDF xmlns:rdf="http://www.w3.org/1999/02/22-rdf-syntax-ns#" xmlns:dcterms="http://purl.org/dc/terms/" xmlns:vCard="http://www.w3.org/2001/vcard-rdf/3.0#" xmlns:vCard4="http://www.w3.org/2006/vcard/ns#" xmlns:bqbiol="http://biomodels.net/biology-qualifiers/" xmlns:bqmodel="http://biomodels.net/model-qualifiers/">
            <rdf:Description rdf:about="#meta_M_MLBr_00018_i">
              <bqbiol:is>
                <rdf:Bag>
                  <rdf:li rdf:resource="https://identifiers.org/uniprot/B8ZTQ3"/>
                  <rdf:li rdf:resource="https://identifiers.org/kegg.genes/mlb:MLBr_00018"/>
                  <rdf:li rdf:resource="https://identifiers.org/biomodels.sbo/SBO:0000252"/>
                </rdf:Bag>
              </bqbiol:is>
            </rdf:Description>
          </rdf:RDF>
        </annotation>
      </species>
      <species metaid="meta_M_MNXM109_i" sboTerm="SBO:0000247" id="M_MNXM109_i" name="a 1,2-diacylglycerol-3-phosphate" compartment="i" hasOnlySubstanceUnits="false" boundaryCondition="false" constant="false" fbc:chemicalFormula="C5H5O8PR2">
        <notes>
          <html xmlns="http://www.w3.org/1999/xhtml">
            <p>BIOPATH: Diacylglycerol-3-phosphate</p>
            <p>BRENDA: BG92833, BG94137, BG95248</p>
            <p>CHEBI: 16337, 14795, 8122, 26023, 29089, 18879, 11149, 57739, 58608</p>
            <p>FORMULA: C5H5O8PR2</p>
            <p>KEGG: C00416</p>
            <p>LIPIDMAPS: LMGP10010000</p>
            <p>METACYC: 2-3-4-Saturated-L-Phosphatidates, L-PHOSPHATIDATE</p>
            <p>MXNREF: MNXM109</p>
            <p>REACTOME: 1500590, 1602448, 426755, 1524101, 76108</p>
            <p>SEED: cpd11422</p>
            <p>SMILES: [O-]P([O-])(=O)OCC(COC([*])=O)OC([*])=O</p>
            <p>UPA: UPC00416</p>
          </html>
        </notes>
        <annotation>
          <rdf:RDF xmlns:rdf="http://www.w3.org/1999/02/22-rdf-syntax-ns#" xmlns:dcterms="http://purl.org/dc/terms/" xmlns:vCard="http://www.w3.org/2001/vcard-rdf/3.0#" xmlns:vCard4="http://www.w3.org/2006/vcard/ns#" xmlns:bqbiol="http://biomodels.net/biology-qualifiers/" xmlns:bqmodel="http://biomodels.net/model-qualifiers/">
            <rdf:Description rdf:about="#meta_M_MNXM109_i">
              <bqbiol:is>
                <rdf:Bag>
                  <rdf:li rdf:resource="https://identifiers.org/chebi/CHEBI:16337"/>
                  <rdf:li rdf:resource="https://identifiers.org/chebi/CHEBI:14795"/>
                  <rdf:li rdf:resource="https://identifiers.org/chebi/CHEBI:8122"/>
                  <rdf:li rdf:resource="https://identifiers.org/chebi/CHEBI:26023"/>
                  <rdf:li rdf:resource="https://identifiers.org/chebi/CHEBI:29089"/>
                  <rdf:li rdf:resource="https://identifiers.org/chebi/CHEBI:18879"/>
                  <rdf:li rdf:resource="https://identifiers.org/chebi/CHEBI:11149"/>
                  <rdf:li rdf:resource="https://identifiers.org/chebi/CHEBI:57739"/>
                  <rdf:li rdf:resource="https://identifiers.org/chebi/CHEBI:58608"/>
                  <rdf:li rdf:resource="https://identifiers.org/kegg.compound/C00416"/>
                  <rdf:li rdf:resource="https://identifiers.org/biocyc/2-3-4-Saturated-L-Phosphatidates"/>
                  <rdf:li rdf:resource="https://identifiers.org/biocyc/L-PHOSPHATIDATE"/>
                  <rdf:li rdf:resource="https://identifiers.org/metanetx.chemical/MNXM109"/>
                  <rdf:li rdf:resource="https://identifiers.org/reactome.compound/1500590"/>
                  <rdf:li rdf:resource="https://identifiers.org/reactome.compound/1602448"/>
                  <rdf:li rdf:resource="https://identifiers.org/reactome.compound/426755"/>
                  <rdf:li rdf:resource="https://identifiers.org/reactome.compound/1524101"/>
                  <rdf:li rdf:resource="https://identifiers.org/reactome.compound/76108"/>
                  <rdf:li rdf:resource="https://identifiers.org/seed.compound/cpd11422"/>
                </rdf:Bag>
              </bqbiol:is>
            </rdf:Description>
          </rdf:RDF>
        </annotation>
      </species>
      <species metaid="meta_M_MNXM226_i" sboTerm="SBO:0000247" id="M_MNXM226_i" name="1-acyl-sn-glycerol 3-phosphate" compartment="i" hasOnlySubstanceUnits="false" boundaryCondition="false" constant="false" fbc:chemicalFormula="C4H6O7PR">
        <notes>
          <html xmlns="http://www.w3.org/1999/xhtml">
            <p>BIOPATH: 1-Acyl-sn-glycerol_3-phosphate</p>
            <p>BRENDA: BG94090</p>
            <p>CHEBI: 16975, 11227, 18993, 590, 17088, 13726, 22224, 2460, 57970</p>
            <p>FORMULA: C4H6O7PR</p>
            <p>KEGG: C00681, C03849</p>
            <p>LIPIDMAPS: LMGP10050000</p>
            <p>METACYC: ACYL-SN-GLYCEROL-3P, Saturated-2-Lysophosphatidates</p>
            <p>MXNREF: MNXM226</p>
            <p>REACTOME: 1500580, 76112, 1602447, 1500604</p>
            <p>SEED: cpd00517</p>
            <p>SMILES: O[C@H](COC([*])=O)COP([O-])([O-])=O</p>
            <p>UPA: UPC00681</p>
          </html>
        </notes>
        <annotation>
          <rdf:RDF xmlns:rdf="http://www.w3.org/1999/02/22-rdf-syntax-ns#" xmlns:dcterms="http://purl.org/dc/terms/" xmlns:vCard="http://www.w3.org/2001/vcard-rdf/3.0#" xmlns:vCard4="http://www.w3.org/2006/vcard/ns#" xmlns:bqbiol="http://biomodels.net/biology-qualifiers/" xmlns:bqmodel="http://biomodels.net/model-qualifiers/">
            <rdf:Description rdf:about="#meta_M_MNXM226_i">
              <bqbiol:is>
                <rdf:Bag>
                  <rdf:li rdf:resource="https://identifiers.org/chebi/CHEBI:16975"/>
                  <rdf:li rdf:resource="https://identifiers.org/chebi/CHEBI:11227"/>
                  <rdf:li rdf:resource="https://identifiers.org/chebi/CHEBI:18993"/>
                  <rdf:li rdf:resource="https://identifiers.org/chebi/CHEBI:590"/>
                  <rdf:li rdf:resource="https://identifiers.org/chebi/CHEBI:17088"/>
                  <rdf:li rdf:resource="https://identifiers.org/chebi/CHEBI:13726"/>
                  <rdf:li rdf:resource="https://identifiers.org/chebi/CHEBI:22224"/>
                  <rdf:li rdf:resource="https://identifiers.org/chebi/CHEBI:2460"/>
                  <rdf:li rdf:resource="https://identifiers.org/chebi/CHEBI:57970"/>
                  <rdf:li rdf:resource="https://identifiers.org/kegg.compound/C00681"/>
                  <rdf:li rdf:resource="https://identifiers.org/kegg.compound/C03849"/>
                  <rdf:li rdf:resource="https://identifiers.org/biocyc/ACYL-SN-GLYCEROL-3P"/>
                  <rdf:li rdf:resource="https://identifiers.org/biocyc/Saturated-2-Lysophosphatidates"/>
                  <rdf:li rdf:resource="https://identifiers.org/metanetx.chemical/MNXM226"/>
                  <rdf:li rdf:resource="https://identifiers.org/reactome.compound/1500580"/>
                  <rdf:li rdf:resource="https://identifiers.org/reactome.compound/76112"/>
                  <rdf:li rdf:resource="https://identifiers.org/reactome.compound/1602447"/>
                  <rdf:li rdf:resource="https://identifiers.org/reactome.compound/1500604"/>
                  <rdf:li rdf:resource="https://identifiers.org/seed.compound/cpd00517"/>
                </rdf:Bag>
              </bqbiol:is>
            </rdf:Description>
          </rdf:RDF>
        </annotation>
      </species>
      <species metaid="meta_M_bigg_acoa_i" sboTerm="SBO:0000247" id="M_bigg_acoa_i" name="acyl-CoA" compartment="i" hasOnlySubstanceUnits="false" boundaryCondition="false" constant="false" fbc:chemicalFormula="C22H31N7O17P3SR">
        <notes>
          <html xmlns="http://www.w3.org/1999/xhtml">
            <p>BIGG: acoa</p>
            <p>BIOPATH: Acyl-CoA</p>
            <p>BRENDA: BG92953</p>
            <p>CHEBI: 17984, 2455, 13727, 13802, 22223, 33184, 6523, 14530, 13649, 25073, 37554, 4987, 24025, 58342, 61910</p>
            <p>FORMULA: C22H31N7O17P3SR</p>
            <p>KEGG: C00040, C02843, C12146</p>
            <p>METACYC: ACYL-COA, Fatty-Acyl-CoA, VERY-LONG-CHAIN-FATTY-ACYL-COA</p>
            <p>MXNREF: MNXM44</p>
            <p>REACTOME: 1500578, 1524038, 162768, 75967</p>
            <p>SEED: cpd11611, cpd13404</p>
            <p>SMILES: CC(C)(COP([O-])(=O)OP([O-])(=O)OC[C@H]1O[C@H]([C@H](O)[C@@H]1OP([O-])([O-])=O)N1C=NC2=C(N)N=CN=C12)[C@@H](O)C(=O)NCCC(=O)NCCSC([*])=O</p>
            <p>UPA: UPC00040</p>
          </html>
        </notes>
        <annotation>
          <rdf:RDF xmlns:rdf="http://www.w3.org/1999/02/22-rdf-syntax-ns#" xmlns:dcterms="http://purl.org/dc/terms/" xmlns:vCard="http://www.w3.org/2001/vcard-rdf/3.0#" xmlns:vCard4="http://www.w3.org/2006/vcard/ns#" xmlns:bqbiol="http://biomodels.net/biology-qualifiers/" xmlns:bqmodel="http://biomodels.net/model-qualifiers/">
            <rdf:Description rdf:about="#meta_M_bigg_acoa_i">
              <bqbiol:is>
                <rdf:Bag>
                  <rdf:li rdf:resource="https://identifiers.org/chebi/CHEBI:17984"/>
                  <rdf:li rdf:resource="https://identifiers.org/chebi/CHEBI:2455"/>
                  <rdf:li rdf:resource="https://identifiers.org/chebi/CHEBI:13727"/>
                  <rdf:li rdf:resource="https://identifiers.org/chebi/CHEBI:13802"/>
                  <rdf:li rdf:resource="https://identifiers.org/chebi/CHEBI:22223"/>
                  <rdf:li rdf:resource="https://identifiers.org/chebi/CHEBI:33184"/>
                  <rdf:li rdf:resource="https://identifiers.org/chebi/CHEBI:6523"/>
                  <rdf:li rdf:resource="https://identifiers.org/chebi/CHEBI:14530"/>
                  <rdf:li rdf:resource="https://identifiers.org/chebi/CHEBI:13649"/>
                  <rdf:li rdf:resource="https://identifiers.org/chebi/CHEBI:25073"/>
                  <rdf:li rdf:resource="https://identifiers.org/chebi/CHEBI:37554"/>
                  <rdf:li rdf:resource="https://identifiers.org/chebi/CHEBI:4987"/>
                  <rdf:li rdf:resource="https://identifiers.org/chebi/CHEBI:24025"/>
                  <rdf:li rdf:resource="https://identifiers.org/chebi/CHEBI:58342"/>
                  <rdf:li rdf:resource="https://identifiers.org/chebi/CHEBI:61910"/>
                  <rdf:li rdf:resource="https://identifiers.org/bigg.metabolite/acoa"/>
                  <rdf:li rdf:resource="https://identifiers.org/kegg.compound/C00040"/>
                  <rdf:li rdf:resource="https://identifiers.org/kegg.compound/C02843"/>
                  <rdf:li rdf:resource="https://identifiers.org/kegg.compound/C12146"/>
                  <rdf:li rdf:resource="https://identifiers.org/biocyc/ACYL-COA"/>
                  <rdf:li rdf:resource="https://identifiers.org/biocyc/Fatty-Acyl-CoA"/>
                  <rdf:li rdf:resource="https://identifiers.org/biocyc/VERY-LONG-CHAIN-FATTY-ACYL-COA"/>
                  <rdf:li rdf:resource="https://identifiers.org/metanetx.chemical/MNXM44"/>
                  <rdf:li rdf:resource="https://identifiers.org/reactome.compound/1500578"/>
                  <rdf:li rdf:resource="https://identifiers.org/reactome.compound/1524038"/>
                  <rdf:li rdf:resource="https://identifiers.org/reactome.compound/162768"/>
                  <rdf:li rdf:resource="https://identifiers.org/reactome.compound/75967"/>
                  <rdf:li rdf:resource="https://identifiers.org/seed.compound/cpd11611"/>
                  <rdf:li rdf:resource="https://identifiers.org/seed.compound/cpd13404"/>
                </rdf:Bag>
              </bqbiol:is>
            </rdf:Description>
          </rdf:RDF>
        </annotation>
      </species>
      <species metaid="meta_M_MLBr_00892_i" sboTerm="SBO:0000247" id="M_MLBr_00892_i" name="Possible acyltransferase" compartment="i" hasOnlySubstanceUnits="false" boundaryCondition="false" constant="false">
        <annotation>
          <rdf:RDF xmlns:rdf="http://www.w3.org/1999/02/22-rdf-syntax-ns#" xmlns:dcterms="http://purl.org/dc/terms/" xmlns:vCard="http://www.w3.org/2001/vcard-rdf/3.0#" xmlns:vCard4="http://www.w3.org/2006/vcard/ns#" xmlns:bqbiol="http://biomodels.net/biology-qualifiers/" xmlns:bqmodel="http://biomodels.net/model-qualifiers/">
            <rdf:Description rdf:about="#meta_M_MLBr_00892_i">
              <bqbiol:is>
                <rdf:Bag>
                  <rdf:li rdf:resource="https://identifiers.org/uniprot/B8ZQN0"/>
                  <rdf:li rdf:resource="https://identifiers.org/kegg.genes/mlb:MLBr_00892"/>
                  <rdf:li rdf:resource="https://identifiers.org/biomodels.sbo/SBO:0000252"/>
                </rdf:Bag>
              </bqbiol:is>
            </rdf:Description>
          </rdf:RDF>
        </annotation>
      </species>
      <species metaid="meta_M_bigg_glyc1p_i" sboTerm="SBO:0000247" id="M_bigg_glyc1p_i" name="sn-glycerol 3-phosphate(2-)" compartment="i" hasOnlySubstanceUnits="false" boundaryCondition="false" constant="false" fbc:charge="-2" fbc:chemicalFormula="C3H7O6P">
        <notes>
          <html xmlns="http://www.w3.org/1999/xhtml">
            <p>BIGG: glyc1p, glyc3p</p>
            <p>BIOPATH: 3(3-Phosphatidyl-)glycerol, sn-Glycerol_3-phosphate</p>
            <p>BRENDA: BG84411, BG93263</p>
            <p>CHARGE: -2</p>
            <p>CHEBI: 15978, 12848, 26705, 12843, 42793, 10648, 16890, 12849, 35772, 35141, 10649, 17517, 14804, 8130, 26032, 26033, 57597, 60291, 60523, 64716</p>
            <p>FORMULA: C3H7O6P</p>
            <p>HMDB: HMDB00126, HMDB02722</p>
            <p>INCHI: InChI=1S/C3H9O6P/c4-1-3(5)2-9-10(6,7)8/h3-5H,1-2H2,(H2,6,7,8)/p-2/t3-/m1/s1</p>
            <p>KEGG: C00093, C00344</p>
            <p>LIPIDMAPS: LMGP04010000</p>
            <p>METACYC: GLYCEROL-3P, L-1-PHOSPHATIDYL-GLYCEROL</p>
            <p>MXNREF: MNXM66</p>
            <p>REACTOME: 1483256, 1602402, 1524139, 1524042, 188458, 76114</p>
            <p>SEED: cpd00080, cpd11652, cpd16231</p>
            <p>SMILES: OC[C@@H](O)COP([O-])([O-])=O</p>
            <p>UPA: UPC00093, UPC00344</p>
          </html>
        </notes>
        <annotation>
          <rdf:RDF xmlns:rdf="http://www.w3.org/1999/02/22-rdf-syntax-ns#" xmlns:dcterms="http://purl.org/dc/terms/" xmlns:vCard="http://www.w3.org/2001/vcard-rdf/3.0#" xmlns:vCard4="http://www.w3.org/2006/vcard/ns#" xmlns:bqbiol="http://biomodels.net/biology-qualifiers/" xmlns:bqmodel="http://biomodels.net/model-qualifiers/">
            <rdf:Description rdf:about="#meta_M_bigg_glyc1p_i">
              <bqbiol:is>
                <rdf:Bag>
                  <rdf:li rdf:resource="https://identifiers.org/chebi/CHEBI:15978"/>
                  <rdf:li rdf:resource="https://identifiers.org/chebi/CHEBI:12848"/>
                  <rdf:li rdf:resource="https://identifiers.org/chebi/CHEBI:26705"/>
                  <rdf:li rdf:resource="https://identifiers.org/chebi/CHEBI:12843"/>
                  <rdf:li rdf:resource="https://identifiers.org/chebi/CHEBI:42793"/>
                  <rdf:li rdf:resource="https://identifiers.org/chebi/CHEBI:10648"/>
                  <rdf:li rdf:resource="https://identifiers.org/chebi/CHEBI:16890"/>
                  <rdf:li rdf:resource="https://identifiers.org/chebi/CHEBI:12849"/>
                  <rdf:li rdf:resource="https://identifiers.org/chebi/CHEBI:35772"/>
                  <rdf:li rdf:resource="https://identifiers.org/chebi/CHEBI:35141"/>
                  <rdf:li rdf:resource="https://identifiers.org/chebi/CHEBI:10649"/>
                  <rdf:li rdf:resource="https://identifiers.org/chebi/CHEBI:17517"/>
                  <rdf:li rdf:resource="https://identifiers.org/chebi/CHEBI:14804"/>
                  <rdf:li rdf:resource="https://identifiers.org/chebi/CHEBI:8130"/>
                  <rdf:li rdf:resource="https://identifiers.org/chebi/CHEBI:26032"/>
                  <rdf:li rdf:resource="https://identifiers.org/chebi/CHEBI:26033"/>
                  <rdf:li rdf:resource="https://identifiers.org/chebi/CHEBI:57597"/>
                  <rdf:li rdf:resource="https://identifiers.org/chebi/CHEBI:60291"/>
                  <rdf:li rdf:resource="https://identifiers.org/chebi/CHEBI:60523"/>
                  <rdf:li rdf:resource="https://identifiers.org/chebi/CHEBI:64716"/>
                  <rdf:li rdf:resource="https://identifiers.org/bigg.metabolite/glyc1p"/>
                  <rdf:li rdf:resource="https://identifiers.org/bigg.metabolite/glyc3p"/>
                  <rdf:li rdf:resource="https://identifiers.org/hmdb/HMDB00126"/>
                  <rdf:li rdf:resource="https://identifiers.org/hmdb/HMDB02722"/>
                  <rdf:li rdf:resource="https://identifiers.org/inchi/InChI=1S/C3H9O6P/c4-1-3(5)2-9-10(6,7)8/h3-5H,1-2H2,(H2,6,7,8)/p-2/t3-/m1/s1"/>
                  <rdf:li rdf:resource="https://identifiers.org/kegg.compound/C00093"/>
                  <rdf:li rdf:resource="https://identifiers.org/kegg.compound/C00344"/>
                  <rdf:li rdf:resource="https://identifiers.org/biocyc/GLYCEROL-3P"/>
                  <rdf:li rdf:resource="https://identifiers.org/biocyc/L-1-PHOSPHATIDYL-GLYCEROL"/>
                  <rdf:li rdf:resource="https://identifiers.org/metanetx.chemical/MNXM66"/>
                  <rdf:li rdf:resource="https://identifiers.org/reactome.compound/1483256"/>
                  <rdf:li rdf:resource="https://identifiers.org/reactome.compound/1602402"/>
                  <rdf:li rdf:resource="https://identifiers.org/reactome.compound/1524139"/>
                  <rdf:li rdf:resource="https://identifiers.org/reactome.compound/1524042"/>
                  <rdf:li rdf:resource="https://identifiers.org/reactome.compound/188458"/>
                  <rdf:li rdf:resource="https://identifiers.org/reactome.compound/76114"/>
                  <rdf:li rdf:resource="https://identifiers.org/seed.compound/cpd00080"/>
                  <rdf:li rdf:resource="https://identifiers.org/seed.compound/cpd11652"/>
                  <rdf:li rdf:resource="https://identifiers.org/seed.compound/cpd16231"/>
                </rdf:Bag>
              </bqbiol:is>
            </rdf:Description>
          </rdf:RDF>
        </annotation>
      </species>
      <species metaid="meta_M_MLBr_01246_i" sboTerm="SBO:0000247" id="M_MLBr_01246_i" name="Glycerol-3-phosphate acyltransferase" compartment="i" hasOnlySubstanceUnits="false" boundaryCondition="false" constant="false">
        <annotation>
          <rdf:RDF xmlns:rdf="http://www.w3.org/1999/02/22-rdf-syntax-ns#" xmlns:dcterms="http://purl.org/dc/terms/" xmlns:vCard="http://www.w3.org/2001/vcard-rdf/3.0#" xmlns:vCard4="http://www.w3.org/2006/vcard/ns#" xmlns:bqbiol="http://biomodels.net/biology-qualifiers/" xmlns:bqmodel="http://biomodels.net/model-qualifiers/">
            <rdf:Description rdf:about="#meta_M_MLBr_01246_i">
              <bqbiol:is>
                <rdf:Bag>
                  <rdf:li rdf:resource="https://identifiers.org/uniprot/B8ZRA3"/>
                  <rdf:li rdf:resource="https://identifiers.org/kegg.genes/mlb:MLBr_01246"/>
                  <rdf:li rdf:resource="https://identifiers.org/biomodels.sbo/SBO:0000252"/>
                </rdf:Bag>
              </bqbiol:is>
            </rdf:Description>
          </rdf:RDF>
        </annotation>
      </species>
      <species metaid="meta_M_bigg_glyc_i" sboTerm="SBO:0000247" id="M_bigg_glyc_i" name="alditol" compartment="i" hasOnlySubstanceUnits="false" boundaryCondition="false" constant="false" fbc:charge="0" fbc:chemicalFormula="C3H8O3">
        <notes>
          <html xmlns="http://www.w3.org/1999/xhtml">
            <p>BIGG: glyc</p>
            <p>BIOPATH: Glycerol</p>
            <p>BRENDA: BG18046</p>
            <p>CHARGE: 0</p>
            <p>CHEBI: 17522, 22298, 13754, 2556, 17754, 131422, 24351, 42998, 14334, 5448</p>
            <p>FORMULA: C3H8O3</p>
            <p>HMDB: HMDB00131</p>
            <p>INCHI: InChI=1S/C3H8O3/c4-1-3(6)2-5/h3-6H,1-2H2</p>
            <p>KEGG: C00116, D00028</p>
            <p>METACYC: GLYCEROL</p>
            <p>MXNREF: MNXM85</p>
            <p>REACTOME: 76116, 192438</p>
            <p>SEED: cpd00100</p>
            <p>SMILES: OCC(O)CO</p>
            <p>UPA: UPC00116</p>
          </html>
        </notes>
        <annotation>
          <rdf:RDF xmlns:rdf="http://www.w3.org/1999/02/22-rdf-syntax-ns#" xmlns:dcterms="http://purl.org/dc/terms/" xmlns:vCard="http://www.w3.org/2001/vcard-rdf/3.0#" xmlns:vCard4="http://www.w3.org/2006/vcard/ns#" xmlns:bqbiol="http://biomodels.net/biology-qualifiers/" xmlns:bqmodel="http://biomodels.net/model-qualifiers/">
            <rdf:Description rdf:about="#meta_M_bigg_glyc_i">
              <bqbiol:is>
                <rdf:Bag>
                  <rdf:li rdf:resource="https://identifiers.org/chebi/CHEBI:17522"/>
                  <rdf:li rdf:resource="https://identifiers.org/chebi/CHEBI:22298"/>
                  <rdf:li rdf:resource="https://identifiers.org/chebi/CHEBI:13754"/>
                  <rdf:li rdf:resource="https://identifiers.org/chebi/CHEBI:2556"/>
                  <rdf:li rdf:resource="https://identifiers.org/chebi/CHEBI:17754"/>
                  <rdf:li rdf:resource="https://identifiers.org/chebi/CHEBI:131422"/>
                  <rdf:li rdf:resource="https://identifiers.org/chebi/CHEBI:24351"/>
                  <rdf:li rdf:resource="https://identifiers.org/chebi/CHEBI:42998"/>
                  <rdf:li rdf:resource="https://identifiers.org/chebi/CHEBI:14334"/>
                  <rdf:li rdf:resource="https://identifiers.org/chebi/CHEBI:5448"/>
                  <rdf:li rdf:resource="https://identifiers.org/bigg.metabolite/glyc"/>
                  <rdf:li rdf:resource="https://identifiers.org/hmdb/HMDB00131"/>
                  <rdf:li rdf:resource="https://identifiers.org/inchi/InChI=1S/C3H8O3/c4-1-3(6)2-5/h3-6H,1-2H2"/>
                  <rdf:li rdf:resource="https://identifiers.org/kegg.compound/C00116"/>
                  <rdf:li rdf:resource="https://identifiers.org/kegg.compound/D00028"/>
                  <rdf:li rdf:resource="https://identifiers.org/biocyc/GLYCEROL"/>
                  <rdf:li rdf:resource="https://identifiers.org/metanetx.chemical/MNXM85"/>
                  <rdf:li rdf:resource="https://identifiers.org/reactome.compound/76116"/>
                  <rdf:li rdf:resource="https://identifiers.org/reactome.compound/192438"/>
                  <rdf:li rdf:resource="https://identifiers.org/seed.compound/cpd00100"/>
                </rdf:Bag>
              </bqbiol:is>
            </rdf:Description>
          </rdf:RDF>
        </annotation>
      </species>
      <species metaid="meta_M_MLBr_02314_i" sboTerm="SBO:0000247" id="M_MLBr_02314_i" name="Glycerol kinase" compartment="i" hasOnlySubstanceUnits="false" boundaryCondition="false" constant="false">
        <annotation>
          <rdf:RDF xmlns:rdf="http://www.w3.org/1999/02/22-rdf-syntax-ns#" xmlns:dcterms="http://purl.org/dc/terms/" xmlns:vCard="http://www.w3.org/2001/vcard-rdf/3.0#" xmlns:vCard4="http://www.w3.org/2006/vcard/ns#" xmlns:bqbiol="http://biomodels.net/biology-qualifiers/" xmlns:bqmodel="http://biomodels.net/model-qualifiers/">
            <rdf:Description rdf:about="#meta_M_MLBr_02314_i">
              <bqbiol:is>
                <rdf:Bag>
                  <rdf:li rdf:resource="https://identifiers.org/uniprot/B8ZT11"/>
                  <rdf:li rdf:resource="https://identifiers.org/kegg.genes/mlb:MLBr_02314"/>
                  <rdf:li rdf:resource="https://identifiers.org/biomodels.sbo/SBO:0000252"/>
                </rdf:Bag>
              </bqbiol:is>
            </rdf:Description>
          </rdf:RDF>
        </annotation>
      </species>
      <species metaid="meta_M_bigg_glyc_R_i" sboTerm="SBO:0000247" id="M_bigg_glyc_R_i" name="D-glycerate" compartment="i" hasOnlySubstanceUnits="false" boundaryCondition="false" constant="false" fbc:charge="-1" fbc:chemicalFormula="C3H5O4">
        <notes>
          <html xmlns="http://www.w3.org/1999/xhtml">
            <p>BIGG: glyc-R</p>
            <p>BIOPATH: D-Glycerate</p>
            <p>BRENDA: BG17862, BG28971</p>
            <p>CHARGE: -1</p>
            <p>CHEBI: 16659, 12985, 21027, 10999, 32398, 21030, 4187, 33508, 24349, 24348, 33846, 33871, 71671</p>
            <p>FORMULA: C3H5O4</p>
            <p>HMDB: HMDB00139, HMDB06372</p>
            <p>INCHI: InChI=1S/C3H6O4/c4-1-2(5)3(6)7/h2,4-5H,1H2,(H,6,7)/p-1/t2-/m1/s1</p>
            <p>KEGG: C00258</p>
            <p>METACYC: GLYCERATE</p>
            <p>MXNREF: MNXM189</p>
            <p>SEED: cpd00223</p>
            <p>SMILES: OC[C@@H](O)C([O-])=O</p>
            <p>UPA: UPC00258</p>
          </html>
        </notes>
        <annotation>
          <rdf:RDF xmlns:rdf="http://www.w3.org/1999/02/22-rdf-syntax-ns#" xmlns:dcterms="http://purl.org/dc/terms/" xmlns:vCard="http://www.w3.org/2001/vcard-rdf/3.0#" xmlns:vCard4="http://www.w3.org/2006/vcard/ns#" xmlns:bqbiol="http://biomodels.net/biology-qualifiers/" xmlns:bqmodel="http://biomodels.net/model-qualifiers/">
            <rdf:Description rdf:about="#meta_M_bigg_glyc_R_i">
              <bqbiol:is>
                <rdf:Bag>
                  <rdf:li rdf:resource="https://identifiers.org/chebi/CHEBI:16659"/>
                  <rdf:li rdf:resource="https://identifiers.org/chebi/CHEBI:12985"/>
                  <rdf:li rdf:resource="https://identifiers.org/chebi/CHEBI:21027"/>
                  <rdf:li rdf:resource="https://identifiers.org/chebi/CHEBI:10999"/>
                  <rdf:li rdf:resource="https://identifiers.org/chebi/CHEBI:32398"/>
                  <rdf:li rdf:resource="https://identifiers.org/chebi/CHEBI:21030"/>
                  <rdf:li rdf:resource="https://identifiers.org/chebi/CHEBI:4187"/>
                  <rdf:li rdf:resource="https://identifiers.org/chebi/CHEBI:33508"/>
                  <rdf:li rdf:resource="https://identifiers.org/chebi/CHEBI:24349"/>
                  <rdf:li rdf:resource="https://identifiers.org/chebi/CHEBI:24348"/>
                  <rdf:li rdf:resource="https://identifiers.org/chebi/CHEBI:33846"/>
                  <rdf:li rdf:resource="https://identifiers.org/chebi/CHEBI:33871"/>
                  <rdf:li rdf:resource="https://identifiers.org/chebi/CHEBI:71671"/>
                  <rdf:li rdf:resource="https://identifiers.org/bigg.metabolite/glyc-R"/>
                  <rdf:li rdf:resource="https://identifiers.org/hmdb/HMDB00139"/>
                  <rdf:li rdf:resource="https://identifiers.org/hmdb/HMDB06372"/>
                  <rdf:li rdf:resource="https://identifiers.org/inchi/InChI=1S/C3H6O4/c4-1-2(5)3(6)7/h2,4-5H,1H2,(H,6,7)/p-1/t2-/m1/s1"/>
                  <rdf:li rdf:resource="https://identifiers.org/kegg.compound/C00258"/>
                  <rdf:li rdf:resource="https://identifiers.org/biocyc/GLYCERATE"/>
                  <rdf:li rdf:resource="https://identifiers.org/metanetx.chemical/MNXM189"/>
                  <rdf:li rdf:resource="https://identifiers.org/seed.compound/cpd00223"/>
                </rdf:Bag>
              </bqbiol:is>
            </rdf:Description>
          </rdf:RDF>
        </annotation>
      </species>
      <species metaid="meta_M_bigg_mi4p_D_i" sboTerm="SBO:0000247" id="M_bigg_mi4p_D_i" name="1D-myo-inositol 4-phosphate(2-)" compartment="i" hasOnlySubstanceUnits="false" boundaryCondition="false" constant="false" fbc:charge="-2" fbc:chemicalFormula="C6H11O9P">
        <notes>
          <html xmlns="http://www.w3.org/1999/xhtml">
            <p>BIGG: mi4p-D</p>
            <p>BIOPATH: 1D-myo-Inositol_4-phosphate</p>
            <p>CHARGE: -2</p>
            <p>CHEBI: 18384, 19198, 11355, 10602, 58469</p>
            <p>FORMULA: C6H11O9P</p>
            <p>HMDB: HMDB01313</p>
            <p>INCHI: InChI=1S/C6H13O9P/c7-1-2(8)4(10)6(5(11)3(1)9)15-16(12,13)14/h1-11H,(H2,12,13,14)/p-2/t1-,2-,3-,4+,5-,6-/m0/s1</p>
            <p>KEGG: C03546</p>
            <p>METACYC: D-MYO-INOSITOL-4-PHOSPHATE</p>
            <p>MXNREF: MNXM2063</p>
            <p>REACTOME: 1629753</p>
            <p>SEED: cpd02230</p>
            <p>SMILES: O[C@@H]1[C@H](O)[C@H](O)[C@@H](OP([O-])([O-])=O)[C@H](O)[C@H]1O</p>
          </html>
        </notes>
        <annotation>
          <rdf:RDF xmlns:rdf="http://www.w3.org/1999/02/22-rdf-syntax-ns#" xmlns:dcterms="http://purl.org/dc/terms/" xmlns:vCard="http://www.w3.org/2001/vcard-rdf/3.0#" xmlns:vCard4="http://www.w3.org/2006/vcard/ns#" xmlns:bqbiol="http://biomodels.net/biology-qualifiers/" xmlns:bqmodel="http://biomodels.net/model-qualifiers/">
            <rdf:Description rdf:about="#meta_M_bigg_mi4p_D_i">
              <bqbiol:is>
                <rdf:Bag>
                  <rdf:li rdf:resource="https://identifiers.org/chebi/CHEBI:18384"/>
                  <rdf:li rdf:resource="https://identifiers.org/chebi/CHEBI:19198"/>
                  <rdf:li rdf:resource="https://identifiers.org/chebi/CHEBI:11355"/>
                  <rdf:li rdf:resource="https://identifiers.org/chebi/CHEBI:10602"/>
                  <rdf:li rdf:resource="https://identifiers.org/chebi/CHEBI:58469"/>
                  <rdf:li rdf:resource="https://identifiers.org/bigg.metabolite/mi4p-D"/>
                  <rdf:li rdf:resource="https://identifiers.org/hmdb/HMDB01313"/>
                  <rdf:li rdf:resource="https://identifiers.org/inchi/InChI=1S/C6H13O9P/c7-1-2(8)4(10)6(5(11)3(1)9)15-16(12,13)14/h1-11H,(H2,12,13,14)/p-2/t1-,2-,3-,4+,5-,6-/m0/s1"/>
                  <rdf:li rdf:resource="https://identifiers.org/kegg.compound/C03546"/>
                  <rdf:li rdf:resource="https://identifiers.org/biocyc/D-MYO-INOSITOL-4-PHOSPHATE"/>
                  <rdf:li rdf:resource="https://identifiers.org/metanetx.chemical/MNXM2063"/>
                  <rdf:li rdf:resource="https://identifiers.org/reactome.compound/1629753"/>
                  <rdf:li rdf:resource="https://identifiers.org/seed.compound/cpd02230"/>
                </rdf:Bag>
              </bqbiol:is>
            </rdf:Description>
          </rdf:RDF>
        </annotation>
      </species>
      <species metaid="meta_M_bigg_mi1p_D_i" sboTerm="SBO:0000247" id="M_bigg_mi1p_D_i" name="1D-myo-inositol 1-phosphate(2-)" compartment="i" hasOnlySubstanceUnits="false" boundaryCondition="false" constant="false" fbc:charge="-2" fbc:chemicalFormula="C6H11O9P">
        <notes>
          <html xmlns="http://www.w3.org/1999/xhtml">
            <p>BIGG: mi1p-D</p>
            <p>BRENDA: BG56436, BG83243</p>
            <p>CHARGE: -2</p>
            <p>CHEBI: 18297, 43432, 818, 11354, 12895, 11220, 19207, 12828, 58433</p>
            <p>FORMULA: C6H11O9P</p>
            <p>INCHI: InChI=1S/C6H13O9P/c7-1-2(8)4(10)6(5(11)3(1)9)15-16(12,13)14/h1-11H,(H2,12,13,14)/p-2/t1-,2-,3+,4-,5-,6-/m1/s1</p>
            <p>KEGG: C01177</p>
            <p>METACYC: D-MYO-INOSITOL-1-MONOPHOSPHATE</p>
            <p>MXNREF: MNXM646</p>
            <p>REACTOME: 870330</p>
            <p>SEED: cpd00867</p>
            <p>SMILES: O[C@H]1[C@H](O)[C@@H](O)[C@H](OP([O-])([O-])=O)[C@H](O)[C@@H]1O</p>
            <p>UPA: UPC01177</p>
          </html>
        </notes>
        <annotation>
          <rdf:RDF xmlns:rdf="http://www.w3.org/1999/02/22-rdf-syntax-ns#" xmlns:dcterms="http://purl.org/dc/terms/" xmlns:vCard="http://www.w3.org/2001/vcard-rdf/3.0#" xmlns:vCard4="http://www.w3.org/2006/vcard/ns#" xmlns:bqbiol="http://biomodels.net/biology-qualifiers/" xmlns:bqmodel="http://biomodels.net/model-qualifiers/">
            <rdf:Description rdf:about="#meta_M_bigg_mi1p_D_i">
              <bqbiol:is>
                <rdf:Bag>
                  <rdf:li rdf:resource="https://identifiers.org/chebi/CHEBI:18297"/>
                  <rdf:li rdf:resource="https://identifiers.org/chebi/CHEBI:43432"/>
                  <rdf:li rdf:resource="https://identifiers.org/chebi/CHEBI:818"/>
                  <rdf:li rdf:resource="https://identifiers.org/chebi/CHEBI:11354"/>
                  <rdf:li rdf:resource="https://identifiers.org/chebi/CHEBI:12895"/>
                  <rdf:li rdf:resource="https://identifiers.org/chebi/CHEBI:11220"/>
                  <rdf:li rdf:resource="https://identifiers.org/chebi/CHEBI:19207"/>
                  <rdf:li rdf:resource="https://identifiers.org/chebi/CHEBI:12828"/>
                  <rdf:li rdf:resource="https://identifiers.org/chebi/CHEBI:58433"/>
                  <rdf:li rdf:resource="https://identifiers.org/bigg.metabolite/mi1p-D"/>
                  <rdf:li rdf:resource="https://identifiers.org/inchi/InChI=1S/C6H13O9P/c7-1-2(8)4(10)6(5(11)3(1)9)15-16(12,13)14/h1-11H,(H2,12,13,14)/p-2/t1-,2-,3+,4-,5-,6-/m1/s1"/>
                  <rdf:li rdf:resource="https://identifiers.org/kegg.compound/C01177"/>
                  <rdf:li rdf:resource="https://identifiers.org/biocyc/D-MYO-INOSITOL-1-MONOPHOSPHATE"/>
                  <rdf:li rdf:resource="https://identifiers.org/metanetx.chemical/MNXM646"/>
                  <rdf:li rdf:resource="https://identifiers.org/reactome.compound/870330"/>
                  <rdf:li rdf:resource="https://identifiers.org/seed.compound/cpd00867"/>
                </rdf:Bag>
              </bqbiol:is>
            </rdf:Description>
          </rdf:RDF>
        </annotation>
      </species>
      <species metaid="meta_M_bigg_g3pe_i" sboTerm="SBO:0000247" id="M_bigg_g3pe_i" name="sn-glycero-3-phosphoethanolamine zwitterion" compartment="i" hasOnlySubstanceUnits="false" boundaryCondition="false" constant="false" fbc:charge="0" fbc:chemicalFormula="C5H14NO6P">
        <notes>
          <html xmlns="http://www.w3.org/1999/xhtml">
            <p>BIGG: g3pe</p>
            <p>BIOPATH: (3-Phosphatidyl)-ethanolamine, sn-Glycero-3-phosphoethanolamine</p>
            <p>BRENDA: BG20781, BG92832, BG97294</p>
            <p>CHARGE: 0</p>
            <p>CHEBI: 16038, 26030, 26031, 14803, 12701, 8129, 7661, 45210, 16929, 10647, 26699, 12842, 36314, 26700, 35765, 52330, 57952, 60262, 60263, 64612, 64674</p>
            <p>FORMULA: C5H14NO6P</p>
            <p>INCHI: InChI=1S/C5H14NO6P/c6-1-2-11-13(9,10)12-4-5(8)3-7/h5,7-8H,1-4,6H2,(H,9,10)/t5-/m0/s1</p>
            <p>KEGG: C00350, C01233</p>
            <p>LIPIDMAPS: LMGP02010000</p>
            <p>METACYC: L-1-GLYCEROPHOSPHORYLETHANOL-AMINE, L-1-PHOSPHATIDYL-ETHANOLAMINE</p>
            <p>MXNREF: MNXM368</p>
            <p>REACTOME: 1500581, 1524083, 1602375, 1524023, 162803</p>
            <p>SEED: cpd00908, cpd11456</p>
            <p>SMILES: [NH3+]CCOP([O-])(=O)OC[C@@H](O)CO</p>
            <p>UPA: UPC00350</p>
          </html>
        </notes>
        <annotation>
          <rdf:RDF xmlns:rdf="http://www.w3.org/1999/02/22-rdf-syntax-ns#" xmlns:dcterms="http://purl.org/dc/terms/" xmlns:vCard="http://www.w3.org/2001/vcard-rdf/3.0#" xmlns:vCard4="http://www.w3.org/2006/vcard/ns#" xmlns:bqbiol="http://biomodels.net/biology-qualifiers/" xmlns:bqmodel="http://biomodels.net/model-qualifiers/">
            <rdf:Description rdf:about="#meta_M_bigg_g3pe_i">
              <bqbiol:is>
                <rdf:Bag>
                  <rdf:li rdf:resource="https://identifiers.org/chebi/CHEBI:16038"/>
                  <rdf:li rdf:resource="https://identifiers.org/chebi/CHEBI:26030"/>
                  <rdf:li rdf:resource="https://identifiers.org/chebi/CHEBI:26031"/>
                  <rdf:li rdf:resource="https://identifiers.org/chebi/CHEBI:14803"/>
                  <rdf:li rdf:resource="https://identifiers.org/chebi/CHEBI:12701"/>
                  <rdf:li rdf:resource="https://identifiers.org/chebi/CHEBI:8129"/>
                  <rdf:li rdf:resource="https://identifiers.org/chebi/CHEBI:7661"/>
                  <rdf:li rdf:resource="https://identifiers.org/chebi/CHEBI:45210"/>
                  <rdf:li rdf:resource="https://identifiers.org/chebi/CHEBI:16929"/>
                  <rdf:li rdf:resource="https://identifiers.org/chebi/CHEBI:10647"/>
                  <rdf:li rdf:resource="https://identifiers.org/chebi/CHEBI:26699"/>
                  <rdf:li rdf:resource="https://identifiers.org/chebi/CHEBI:12842"/>
                  <rdf:li rdf:resource="https://identifiers.org/chebi/CHEBI:36314"/>
                  <rdf:li rdf:resource="https://identifiers.org/chebi/CHEBI:26700"/>
                  <rdf:li rdf:resource="https://identifiers.org/chebi/CHEBI:35765"/>
                  <rdf:li rdf:resource="https://identifiers.org/chebi/CHEBI:52330"/>
                  <rdf:li rdf:resource="https://identifiers.org/chebi/CHEBI:57952"/>
                  <rdf:li rdf:resource="https://identifiers.org/chebi/CHEBI:60262"/>
                  <rdf:li rdf:resource="https://identifiers.org/chebi/CHEBI:60263"/>
                  <rdf:li rdf:resource="https://identifiers.org/chebi/CHEBI:64612"/>
                  <rdf:li rdf:resource="https://identifiers.org/chebi/CHEBI:64674"/>
                  <rdf:li rdf:resource="https://identifiers.org/bigg.metabolite/g3pe"/>
                  <rdf:li rdf:resource="https://identifiers.org/inchi/InChI=1S/C5H14NO6P/c6-1-2-11-13(9,10)12-4-5(8)3-7/h5,7-8H,1-4,6H2,(H,9,10)/t5-/m0/s1"/>
                  <rdf:li rdf:resource="https://identifiers.org/kegg.compound/C00350"/>
                  <rdf:li rdf:resource="https://identifiers.org/kegg.compound/C01233"/>
                  <rdf:li rdf:resource="https://identifiers.org/biocyc/L-1-GLYCEROPHOSPHORYLETHANOL-AMINE"/>
                  <rdf:li rdf:resource="https://identifiers.org/biocyc/L-1-PHOSPHATIDYL-ETHANOLAMINE"/>
                  <rdf:li rdf:resource="https://identifiers.org/metanetx.chemical/MNXM368"/>
                  <rdf:li rdf:resource="https://identifiers.org/reactome.compound/1500581"/>
                  <rdf:li rdf:resource="https://identifiers.org/reactome.compound/1524083"/>
                  <rdf:li rdf:resource="https://identifiers.org/reactome.compound/1602375"/>
                  <rdf:li rdf:resource="https://identifiers.org/reactome.compound/1524023"/>
                  <rdf:li rdf:resource="https://identifiers.org/reactome.compound/162803"/>
                  <rdf:li rdf:resource="https://identifiers.org/seed.compound/cpd00908"/>
                  <rdf:li rdf:resource="https://identifiers.org/seed.compound/cpd11456"/>
                </rdf:Bag>
              </bqbiol:is>
            </rdf:Description>
          </rdf:RDF>
        </annotation>
      </species>
      <species metaid="meta_M_bigg_etha_i" sboTerm="SBO:0000247" id="M_bigg_etha_i" name="ethanolamine" compartment="i" hasOnlySubstanceUnits="false" boundaryCondition="false" constant="false" fbc:charge="1" fbc:chemicalFormula="C2H8NO">
        <notes>
          <html xmlns="http://www.w3.org/1999/xhtml">
            <p>BIGG: etha</p>
            <p>BIOPATH: Ethanolamine</p>
            <p>BRENDA: BG15562</p>
            <p>CHARGE: 1</p>
            <p>CHEBI: 16000, 14223, 272066, 23979, 4880, 42323, 23981, 57603</p>
            <p>FORMULA: C2H8NO</p>
            <p>HMDB: HMDB00149</p>
            <p>INCHI: InChI=1S/C2H7NO/c3-1-2-4/h4H,1-3H2/p+1</p>
            <p>KEGG: C00189, D05074</p>
            <p>METACYC: ETHANOL-AMINE</p>
            <p>MXNREF: MNXM218</p>
            <p>REACTOME: 1498751</p>
            <p>SEED: cpd00162</p>
            <p>SMILES: [NH3+]CCO</p>
            <p>UPA: UPC00189</p>
          </html>
        </notes>
        <annotation>
          <rdf:RDF xmlns:rdf="http://www.w3.org/1999/02/22-rdf-syntax-ns#" xmlns:dcterms="http://purl.org/dc/terms/" xmlns:vCard="http://www.w3.org/2001/vcard-rdf/3.0#" xmlns:vCard4="http://www.w3.org/2006/vcard/ns#" xmlns:bqbiol="http://biomodels.net/biology-qualifiers/" xmlns:bqmodel="http://biomodels.net/model-qualifiers/">
            <rdf:Description rdf:about="#meta_M_bigg_etha_i">
              <bqbiol:is>
                <rdf:Bag>
                  <rdf:li rdf:resource="https://identifiers.org/chebi/CHEBI:16000"/>
                  <rdf:li rdf:resource="https://identifiers.org/chebi/CHEBI:14223"/>
                  <rdf:li rdf:resource="https://identifiers.org/chebi/CHEBI:272066"/>
                  <rdf:li rdf:resource="https://identifiers.org/chebi/CHEBI:23979"/>
                  <rdf:li rdf:resource="https://identifiers.org/chebi/CHEBI:4880"/>
                  <rdf:li rdf:resource="https://identifiers.org/chebi/CHEBI:42323"/>
                  <rdf:li rdf:resource="https://identifiers.org/chebi/CHEBI:23981"/>
                  <rdf:li rdf:resource="https://identifiers.org/chebi/CHEBI:57603"/>
                  <rdf:li rdf:resource="https://identifiers.org/bigg.metabolite/etha"/>
                  <rdf:li rdf:resource="https://identifiers.org/hmdb/HMDB00149"/>
                  <rdf:li rdf:resource="https://identifiers.org/inchi/InChI=1S/C2H7NO/c3-1-2-4/h4H,1-3H2/p+1"/>
                  <rdf:li rdf:resource="https://identifiers.org/kegg.compound/C00189"/>
                  <rdf:li rdf:resource="https://identifiers.org/kegg.compound/D05074"/>
                  <rdf:li rdf:resource="https://identifiers.org/biocyc/ETHANOL-AMINE"/>
                  <rdf:li rdf:resource="https://identifiers.org/metanetx.chemical/MNXM218"/>
                  <rdf:li rdf:resource="https://identifiers.org/reactome.compound/1498751"/>
                  <rdf:li rdf:resource="https://identifiers.org/seed.compound/cpd00162"/>
                </rdf:Bag>
              </bqbiol:is>
            </rdf:Description>
          </rdf:RDF>
        </annotation>
      </species>
      <species metaid="meta_M_MLBr_00074_i" sboTerm="SBO:0000247" id="M_MLBr_00074_i" name="Putative glycerophosphoryl diester phosphodiesterase" compartment="i" hasOnlySubstanceUnits="false" boundaryCondition="false" constant="false">
        <annotation>
          <rdf:RDF xmlns:rdf="http://www.w3.org/1999/02/22-rdf-syntax-ns#" xmlns:dcterms="http://purl.org/dc/terms/" xmlns:vCard="http://www.w3.org/2001/vcard-rdf/3.0#" xmlns:vCard4="http://www.w3.org/2006/vcard/ns#" xmlns:bqbiol="http://biomodels.net/biology-qualifiers/" xmlns:bqmodel="http://biomodels.net/model-qualifiers/">
            <rdf:Description rdf:about="#meta_M_MLBr_00074_i">
              <bqbiol:is>
                <rdf:Bag>
                  <rdf:li rdf:resource="https://identifiers.org/uniprot/B8ZTU1"/>
                  <rdf:li rdf:resource="https://identifiers.org/kegg.genes/mlb:MLBr_00074"/>
                  <rdf:li rdf:resource="https://identifiers.org/biomodels.sbo/SBO:0000252"/>
                </rdf:Bag>
              </bqbiol:is>
            </rdf:Description>
          </rdf:RDF>
        </annotation>
      </species>
      <species metaid="meta_M_MLBr_01679_i" sboTerm="SBO:0000247" id="M_MLBr_01679_i" name="Glycerol-3-phosphate dehydrogenase [NAD" compartment="i" hasOnlySubstanceUnits="false" boundaryCondition="false" constant="false">
        <annotation>
          <rdf:RDF xmlns:rdf="http://www.w3.org/1999/02/22-rdf-syntax-ns#" xmlns:dcterms="http://purl.org/dc/terms/" xmlns:vCard="http://www.w3.org/2001/vcard-rdf/3.0#" xmlns:vCard4="http://www.w3.org/2006/vcard/ns#" xmlns:bqbiol="http://biomodels.net/biology-qualifiers/" xmlns:bqmodel="http://biomodels.net/model-qualifiers/">
            <rdf:Description rdf:about="#meta_M_MLBr_01679_i">
              <bqbiol:is>
                <rdf:Bag>
                  <rdf:li rdf:resource="https://identifiers.org/uniprot/B8ZS06"/>
                  <rdf:li rdf:resource="https://identifiers.org/kegg.genes/mlb:MLBr_01679"/>
                  <rdf:li rdf:resource="https://identifiers.org/biomodels.sbo/SBO:0000252"/>
                </rdf:Bag>
              </bqbiol:is>
            </rdf:Description>
          </rdf:RDF>
        </annotation>
      </species>
      <species metaid="meta_M_MLBr_00713_i" sboTerm="SBO:0000247" id="M_MLBr_00713_i" name="Putative glycerol-3-phosphate dehydrogenase" compartment="i" hasOnlySubstanceUnits="false" boundaryCondition="false" constant="false">
        <annotation>
          <rdf:RDF xmlns:rdf="http://www.w3.org/1999/02/22-rdf-syntax-ns#" xmlns:dcterms="http://purl.org/dc/terms/" xmlns:vCard="http://www.w3.org/2001/vcard-rdf/3.0#" xmlns:vCard4="http://www.w3.org/2006/vcard/ns#" xmlns:bqbiol="http://biomodels.net/biology-qualifiers/" xmlns:bqmodel="http://biomodels.net/model-qualifiers/">
            <rdf:Description rdf:about="#meta_M_MLBr_00713_i">
              <bqbiol:is>
                <rdf:Bag>
                  <rdf:li rdf:resource="https://identifiers.org/uniprot/B8ZUX3"/>
                  <rdf:li rdf:resource="https://identifiers.org/kegg.genes/mlb:MLBr_00713"/>
                  <rdf:li rdf:resource="https://identifiers.org/biomodels.sbo/SBO:0000252"/>
                </rdf:Bag>
              </bqbiol:is>
            </rdf:Description>
          </rdf:RDF>
        </annotation>
      </species>
      <species metaid="meta_M_MLBr_01589_i" sboTerm="SBO:0000247" id="M_MLBr_01589_i" name="Phosphatidate cytidylyltransferase" compartment="i" hasOnlySubstanceUnits="false" boundaryCondition="false" constant="false">
        <annotation>
          <rdf:RDF xmlns:rdf="http://www.w3.org/1999/02/22-rdf-syntax-ns#" xmlns:dcterms="http://purl.org/dc/terms/" xmlns:vCard="http://www.w3.org/2001/vcard-rdf/3.0#" xmlns:vCard4="http://www.w3.org/2006/vcard/ns#" xmlns:bqbiol="http://biomodels.net/biology-qualifiers/" xmlns:bqmodel="http://biomodels.net/model-qualifiers/">
            <rdf:Description rdf:about="#meta_M_MLBr_01589_i">
              <bqbiol:is>
                <rdf:Bag>
                  <rdf:li rdf:resource="https://identifiers.org/uniprot/B8ZRU9"/>
                  <rdf:li rdf:resource="https://identifiers.org/kegg.genes/mlb:MLBr_01589"/>
                  <rdf:li rdf:resource="https://identifiers.org/biomodels.sbo/SBO:0000252"/>
                </rdf:Bag>
              </bqbiol:is>
            </rdf:Description>
          </rdf:RDF>
        </annotation>
      </species>
      <species metaid="meta_M_MLBr_00311_i" sboTerm="SBO:0000247" id="M_MLBr_00311_i" name="Phosphatidylserine decarboxylase proenzyme" compartment="i" hasOnlySubstanceUnits="false" boundaryCondition="false" constant="false">
        <annotation>
          <rdf:RDF xmlns:rdf="http://www.w3.org/1999/02/22-rdf-syntax-ns#" xmlns:dcterms="http://purl.org/dc/terms/" xmlns:vCard="http://www.w3.org/2001/vcard-rdf/3.0#" xmlns:vCard4="http://www.w3.org/2006/vcard/ns#" xmlns:bqbiol="http://biomodels.net/biology-qualifiers/" xmlns:bqmodel="http://biomodels.net/model-qualifiers/">
            <rdf:Description rdf:about="#meta_M_MLBr_00311_i">
              <bqbiol:is>
                <rdf:Bag>
                  <rdf:li rdf:resource="https://identifiers.org/uniprot/B8ZUA0"/>
                  <rdf:li rdf:resource="https://identifiers.org/kegg.genes/mlb:MLBr_00311"/>
                  <rdf:li rdf:resource="https://identifiers.org/biomodels.sbo/SBO:0000252"/>
                </rdf:Bag>
              </bqbiol:is>
            </rdf:Description>
          </rdf:RDF>
        </annotation>
      </species>
      <species metaid="meta_M_bigg_g3pc_i" sboTerm="SBO:0000247" id="M_bigg_g3pc_i" name="L-alpha-glycerophosphocholine" compartment="i" hasOnlySubstanceUnits="false" boundaryCondition="false" constant="false" fbc:charge="0" fbc:chemicalFormula="C8H20NO6P">
        <notes>
          <html xmlns="http://www.w3.org/1999/xhtml">
            <p>BIGG: g3pc</p>
            <p>BIOPATH: L-1-Glycero-3-phosphocholine</p>
            <p>BRENDA: BG36302</p>
            <p>CHARGE: 0</p>
            <p>CHEBI: 16870, 10646, 26697, 12841, 14343, 12847, 36313, 26698, 35763, 55397</p>
            <p>FORMULA: C8H20NO6P</p>
            <p>INCHI: InChI=1S/C8H20NO6P/c1-9(2,3)4-5-14-16(12,13)15-7-8(11)6-10/h8,10-11H,4-7H2,1-3H3/t8-/m1/s1</p>
            <p>KEGG: C00670, D07349</p>
            <p>METACYC: L-1-GLYCERO-PHOSPHORYLCHOLINE</p>
            <p>MXNREF: MNXM367</p>
            <p>REACTOME: 1498750</p>
            <p>SEED: cpd00507</p>
            <p>SMILES: C[N+](C)(C)CCOP([O-])(=O)OC[C@H](O)CO</p>
          </html>
        </notes>
        <annotation>
          <rdf:RDF xmlns:rdf="http://www.w3.org/1999/02/22-rdf-syntax-ns#" xmlns:dcterms="http://purl.org/dc/terms/" xmlns:vCard="http://www.w3.org/2001/vcard-rdf/3.0#" xmlns:vCard4="http://www.w3.org/2006/vcard/ns#" xmlns:bqbiol="http://biomodels.net/biology-qualifiers/" xmlns:bqmodel="http://biomodels.net/model-qualifiers/">
            <rdf:Description rdf:about="#meta_M_bigg_g3pc_i">
              <bqbiol:is>
                <rdf:Bag>
                  <rdf:li rdf:resource="https://identifiers.org/chebi/CHEBI:16870"/>
                  <rdf:li rdf:resource="https://identifiers.org/chebi/CHEBI:10646"/>
                  <rdf:li rdf:resource="https://identifiers.org/chebi/CHEBI:26697"/>
                  <rdf:li rdf:resource="https://identifiers.org/chebi/CHEBI:12841"/>
                  <rdf:li rdf:resource="https://identifiers.org/chebi/CHEBI:14343"/>
                  <rdf:li rdf:resource="https://identifiers.org/chebi/CHEBI:12847"/>
                  <rdf:li rdf:resource="https://identifiers.org/chebi/CHEBI:36313"/>
                  <rdf:li rdf:resource="https://identifiers.org/chebi/CHEBI:26698"/>
                  <rdf:li rdf:resource="https://identifiers.org/chebi/CHEBI:35763"/>
                  <rdf:li rdf:resource="https://identifiers.org/chebi/CHEBI:55397"/>
                  <rdf:li rdf:resource="https://identifiers.org/bigg.metabolite/g3pc"/>
                  <rdf:li rdf:resource="https://identifiers.org/inchi/InChI=1S/C8H20NO6P/c1-9(2,3)4-5-14-16(12,13)15-7-8(11)6-10/h8,10-11H,4-7H2,1-3H3/t8-/m1/s1"/>
                  <rdf:li rdf:resource="https://identifiers.org/kegg.compound/C00670"/>
                  <rdf:li rdf:resource="https://identifiers.org/kegg.compound/D07349"/>
                  <rdf:li rdf:resource="https://identifiers.org/biocyc/L-1-GLYCERO-PHOSPHORYLCHOLINE"/>
                  <rdf:li rdf:resource="https://identifiers.org/metanetx.chemical/MNXM367"/>
                  <rdf:li rdf:resource="https://identifiers.org/reactome.compound/1498750"/>
                  <rdf:li rdf:resource="https://identifiers.org/seed.compound/cpd00507"/>
                </rdf:Bag>
              </bqbiol:is>
            </rdf:Description>
          </rdf:RDF>
        </annotation>
      </species>
      <species metaid="meta_M_bigg_chol_i" sboTerm="SBO:0000247" id="M_bigg_chol_i" name="choline" compartment="i" hasOnlySubstanceUnits="false" boundaryCondition="false" constant="false" fbc:charge="1" fbc:chemicalFormula="C5H14NO">
        <notes>
          <html xmlns="http://www.w3.org/1999/xhtml">
            <p>BIGG: chol</p>
            <p>BIOPATH: Choline</p>
            <p>BRENDA: BG36437</p>
            <p>CHARGE: 1</p>
            <p>CHEBI: 15354, 13985, 3665, 23212, 41524</p>
            <p>FORMULA: C5H14NO</p>
            <p>HMDB: HMDB00097</p>
            <p>INCHI: InChI=1S/C5H14NO/c1-6(2,3)4-5-7/h7H,4-5H2,1-3H3/q+1</p>
            <p>KEGG: C00114, D07690</p>
            <p>METACYC: CHOLINE</p>
            <p>MXNREF: MNXM90</p>
            <p>REACTOME: 264618, 264638</p>
            <p>SEED: cpd00098</p>
            <p>SMILES: C[N+](C)(C)CCO</p>
            <p>UPA: UPC00114</p>
          </html>
        </notes>
        <annotation>
          <rdf:RDF xmlns:rdf="http://www.w3.org/1999/02/22-rdf-syntax-ns#" xmlns:dcterms="http://purl.org/dc/terms/" xmlns:vCard="http://www.w3.org/2001/vcard-rdf/3.0#" xmlns:vCard4="http://www.w3.org/2006/vcard/ns#" xmlns:bqbiol="http://biomodels.net/biology-qualifiers/" xmlns:bqmodel="http://biomodels.net/model-qualifiers/">
            <rdf:Description rdf:about="#meta_M_bigg_chol_i">
              <bqbiol:is>
                <rdf:Bag>
                  <rdf:li rdf:resource="https://identifiers.org/chebi/CHEBI:15354"/>
                  <rdf:li rdf:resource="https://identifiers.org/chebi/CHEBI:13985"/>
                  <rdf:li rdf:resource="https://identifiers.org/chebi/CHEBI:3665"/>
                  <rdf:li rdf:resource="https://identifiers.org/chebi/CHEBI:23212"/>
                  <rdf:li rdf:resource="https://identifiers.org/chebi/CHEBI:41524"/>
                  <rdf:li rdf:resource="https://identifiers.org/bigg.metabolite/chol"/>
                  <rdf:li rdf:resource="https://identifiers.org/hmdb/HMDB00097"/>
                  <rdf:li rdf:resource="https://identifiers.org/inchi/InChI=1S/C5H14NO/c1-6(2,3)4-5-7/h7H,4-5H2,1-3H3/q+1"/>
                  <rdf:li rdf:resource="https://identifiers.org/kegg.compound/C00114"/>
                  <rdf:li rdf:resource="https://identifiers.org/kegg.compound/D07690"/>
                  <rdf:li rdf:resource="https://identifiers.org/biocyc/CHOLINE"/>
                  <rdf:li rdf:resource="https://identifiers.org/metanetx.chemical/MNXM90"/>
                  <rdf:li rdf:resource="https://identifiers.org/reactome.compound/264618"/>
                  <rdf:li rdf:resource="https://identifiers.org/reactome.compound/264638"/>
                  <rdf:li rdf:resource="https://identifiers.org/seed.compound/cpd00098"/>
                </rdf:Bag>
              </bqbiol:is>
            </rdf:Description>
          </rdf:RDF>
        </annotation>
      </species>
      <species metaid="meta_M_MLBr_01417_i" sboTerm="SBO:0000247" id="M_MLBr_01417_i" name="CDP-diacylglycerol pyrophosphatase" compartment="i" hasOnlySubstanceUnits="false" boundaryCondition="false" constant="false">
        <annotation>
          <rdf:RDF xmlns:rdf="http://www.w3.org/1999/02/22-rdf-syntax-ns#" xmlns:dcterms="http://purl.org/dc/terms/" xmlns:vCard="http://www.w3.org/2001/vcard-rdf/3.0#" xmlns:vCard4="http://www.w3.org/2006/vcard/ns#" xmlns:bqbiol="http://biomodels.net/biology-qualifiers/" xmlns:bqmodel="http://biomodels.net/model-qualifiers/">
            <rdf:Description rdf:about="#meta_M_MLBr_01417_i">
              <bqbiol:is>
                <rdf:Bag>
                  <rdf:li rdf:resource="https://identifiers.org/uniprot/B8ZRL0"/>
                  <rdf:li rdf:resource="https://identifiers.org/kegg.genes/mlb:MLBr_01417"/>
                  <rdf:li rdf:resource="https://identifiers.org/biomodels.sbo/SBO:0000252"/>
                </rdf:Bag>
              </bqbiol:is>
            </rdf:Description>
          </rdf:RDF>
        </annotation>
      </species>
      <species metaid="meta_M_MNXM871_i" sboTerm="SBO:0000247" id="M_MNXM871_i" name="3-(3-sn-phosphatidyl)-sn-glycerol 1-phosphate" compartment="i" hasOnlySubstanceUnits="false" boundaryCondition="false" constant="false" fbc:chemicalFormula="C8H11O13P2R2">
        <notes>
          <html xmlns="http://www.w3.org/1999/xhtml">
            <p>BIOPATH: 3(3-Phosphatidyl-)-L-glycerol-1-phosphate</p>
            <p>BRENDA: BG93264</p>
            <p>CHEBI: 17264, 14805, 8131, 36724, 37393, 11681, 19930, 60110, 60522</p>
            <p>FORMULA: C8H11O13P2R2</p>
            <p>KEGG: C03892</p>
            <p>LIPIDMAPS: LMGP05010000</p>
            <p>METACYC: L-1-PHOSPHATIDYL-GLYCEROL-P</p>
            <p>MXNREF: MNXM871</p>
            <p>REACTOME: 1524059</p>
            <p>SEED: cpd11454</p>
            <p>SMILES: O[C@@H](COP([O-])([O-])=O)COP([O-])(=O)OC[C@@H](COC([*])=O)OC([*])=O</p>
            <p>UPA: UPC03892</p>
          </html>
        </notes>
        <annotation>
          <rdf:RDF xmlns:rdf="http://www.w3.org/1999/02/22-rdf-syntax-ns#" xmlns:dcterms="http://purl.org/dc/terms/" xmlns:vCard="http://www.w3.org/2001/vcard-rdf/3.0#" xmlns:vCard4="http://www.w3.org/2006/vcard/ns#" xmlns:bqbiol="http://biomodels.net/biology-qualifiers/" xmlns:bqmodel="http://biomodels.net/model-qualifiers/">
            <rdf:Description rdf:about="#meta_M_MNXM871_i">
              <bqbiol:is>
                <rdf:Bag>
                  <rdf:li rdf:resource="https://identifiers.org/chebi/CHEBI:17264"/>
                  <rdf:li rdf:resource="https://identifiers.org/chebi/CHEBI:14805"/>
                  <rdf:li rdf:resource="https://identifiers.org/chebi/CHEBI:8131"/>
                  <rdf:li rdf:resource="https://identifiers.org/chebi/CHEBI:36724"/>
                  <rdf:li rdf:resource="https://identifiers.org/chebi/CHEBI:37393"/>
                  <rdf:li rdf:resource="https://identifiers.org/chebi/CHEBI:11681"/>
                  <rdf:li rdf:resource="https://identifiers.org/chebi/CHEBI:19930"/>
                  <rdf:li rdf:resource="https://identifiers.org/chebi/CHEBI:60110"/>
                  <rdf:li rdf:resource="https://identifiers.org/chebi/CHEBI:60522"/>
                  <rdf:li rdf:resource="https://identifiers.org/kegg.compound/C03892"/>
                  <rdf:li rdf:resource="https://identifiers.org/biocyc/L-1-PHOSPHATIDYL-GLYCEROL-P"/>
                  <rdf:li rdf:resource="https://identifiers.org/metanetx.chemical/MNXM871"/>
                  <rdf:li rdf:resource="https://identifiers.org/reactome.compound/1524059"/>
                  <rdf:li rdf:resource="https://identifiers.org/seed.compound/cpd11454"/>
                </rdf:Bag>
              </bqbiol:is>
            </rdf:Description>
          </rdf:RDF>
        </annotation>
      </species>
      <species metaid="meta_M_MLBr_00454_i" sboTerm="SBO:0000247" id="M_MLBr_00454_i" name="Putative phosphatidyltransferase" compartment="i" hasOnlySubstanceUnits="false" boundaryCondition="false" constant="false">
        <annotation>
          <rdf:RDF xmlns:rdf="http://www.w3.org/1999/02/22-rdf-syntax-ns#" xmlns:dcterms="http://purl.org/dc/terms/" xmlns:vCard="http://www.w3.org/2001/vcard-rdf/3.0#" xmlns:vCard4="http://www.w3.org/2006/vcard/ns#" xmlns:bqbiol="http://biomodels.net/biology-qualifiers/" xmlns:bqmodel="http://biomodels.net/model-qualifiers/">
            <rdf:Description rdf:about="#meta_M_MLBr_00454_i">
              <bqbiol:is>
                <rdf:Bag>
                  <rdf:li rdf:resource="https://identifiers.org/uniprot/B8ZUG7"/>
                  <rdf:li rdf:resource="https://identifiers.org/kegg.genes/mlb:MLBr_00454"/>
                  <rdf:li rdf:resource="https://identifiers.org/biomodels.sbo/SBO:0000252"/>
                </rdf:Bag>
              </bqbiol:is>
            </rdf:Description>
          </rdf:RDF>
        </annotation>
      </species>
      <species metaid="meta_M_MLBr_00979_i" sboTerm="SBO:0000247" id="M_MLBr_00979_i" name="CDP-diacylglycerol--glycerol-3-phosphate 3-phosphatidyltransferase" compartment="i" hasOnlySubstanceUnits="false" boundaryCondition="false" constant="false">
        <annotation>
          <rdf:RDF xmlns:rdf="http://www.w3.org/1999/02/22-rdf-syntax-ns#" xmlns:dcterms="http://purl.org/dc/terms/" xmlns:vCard="http://www.w3.org/2001/vcard-rdf/3.0#" xmlns:vCard4="http://www.w3.org/2006/vcard/ns#" xmlns:bqbiol="http://biomodels.net/biology-qualifiers/" xmlns:bqmodel="http://biomodels.net/model-qualifiers/">
            <rdf:Description rdf:about="#meta_M_MLBr_00979_i">
              <bqbiol:is>
                <rdf:Bag>
                  <rdf:li rdf:resource="https://identifiers.org/uniprot/B8ZQT1"/>
                  <rdf:li rdf:resource="https://identifiers.org/kegg.genes/mlb:MLBr_00979"/>
                  <rdf:li rdf:resource="https://identifiers.org/biomodels.sbo/SBO:0000252"/>
                </rdf:Bag>
              </bqbiol:is>
            </rdf:Description>
          </rdf:RDF>
        </annotation>
      </species>
      <species metaid="meta_M_MLBr_02081_i" sboTerm="SBO:0000247" id="M_MLBr_02081_i" name="CDP-diacylglycerol-glycerol-3-phosphate" compartment="i" hasOnlySubstanceUnits="false" boundaryCondition="false" constant="false">
        <annotation>
          <rdf:RDF xmlns:rdf="http://www.w3.org/1999/02/22-rdf-syntax-ns#" xmlns:dcterms="http://purl.org/dc/terms/" xmlns:vCard="http://www.w3.org/2001/vcard-rdf/3.0#" xmlns:vCard4="http://www.w3.org/2006/vcard/ns#" xmlns:bqbiol="http://biomodels.net/biology-qualifiers/" xmlns:bqmodel="http://biomodels.net/model-qualifiers/">
            <rdf:Description rdf:about="#meta_M_MLBr_02081_i">
              <bqbiol:is>
                <rdf:Bag>
                  <rdf:li rdf:resource="https://identifiers.org/uniprot/B8ZSP1"/>
                  <rdf:li rdf:resource="https://identifiers.org/kegg.genes/mlb:MLBr_02081"/>
                  <rdf:li rdf:resource="https://identifiers.org/biomodels.sbo/SBO:0000252"/>
                </rdf:Bag>
              </bqbiol:is>
            </rdf:Description>
          </rdf:RDF>
        </annotation>
      </species>
      <species metaid="meta_M_MLBr_00578_i" sboTerm="SBO:0000247" id="M_MLBr_00578_i" name="Phosphoenolpyruvate carboxylase" compartment="i" hasOnlySubstanceUnits="false" boundaryCondition="false" constant="false">
        <annotation>
          <rdf:RDF xmlns:rdf="http://www.w3.org/1999/02/22-rdf-syntax-ns#" xmlns:dcterms="http://purl.org/dc/terms/" xmlns:vCard="http://www.w3.org/2001/vcard-rdf/3.0#" xmlns:vCard4="http://www.w3.org/2006/vcard/ns#" xmlns:bqbiol="http://biomodels.net/biology-qualifiers/" xmlns:bqmodel="http://biomodels.net/model-qualifiers/">
            <rdf:Description rdf:about="#meta_M_MLBr_00578_i">
              <bqbiol:is>
                <rdf:Bag>
                  <rdf:li rdf:resource="https://identifiers.org/uniprot/B8ZUP9"/>
                  <rdf:li rdf:resource="https://identifiers.org/kegg.genes/mlb:MLBr_00578"/>
                  <rdf:li rdf:resource="https://identifiers.org/biomodels.sbo/SBO:0000252"/>
                </rdf:Bag>
              </bqbiol:is>
            </rdf:Description>
          </rdf:RDF>
        </annotation>
      </species>
      <species metaid="meta_M_MLBr_00955_i" sboTerm="SBO:0000247" id="M_MLBr_00955_i" name="Pyruvate, phosphate dikinase" compartment="i" hasOnlySubstanceUnits="false" boundaryCondition="false" constant="false">
        <annotation>
          <rdf:RDF xmlns:rdf="http://www.w3.org/1999/02/22-rdf-syntax-ns#" xmlns:dcterms="http://purl.org/dc/terms/" xmlns:vCard="http://www.w3.org/2001/vcard-rdf/3.0#" xmlns:vCard4="http://www.w3.org/2006/vcard/ns#" xmlns:bqbiol="http://biomodels.net/biology-qualifiers/" xmlns:bqmodel="http://biomodels.net/model-qualifiers/">
            <rdf:Description rdf:about="#meta_M_MLBr_00955_i">
              <bqbiol:is>
                <rdf:Bag>
                  <rdf:li rdf:resource="https://identifiers.org/uniprot/B8ZQS1"/>
                  <rdf:li rdf:resource="https://identifiers.org/kegg.genes/mlb:MLBr_00955"/>
                  <rdf:li rdf:resource="https://identifiers.org/biomodels.sbo/SBO:0000252"/>
                </rdf:Bag>
              </bqbiol:is>
            </rdf:Description>
          </rdf:RDF>
        </annotation>
      </species>
      <species metaid="meta_M_MNXM484_i" sboTerm="SBO:0000247" id="M_MNXM484_i" name="ribonucleoside triphosphate" compartment="i" hasOnlySubstanceUnits="false" boundaryCondition="false" constant="false">
        <notes>
          <html xmlns="http://www.w3.org/1999/xhtml">
            <p>BRENDA: BG93216, BG94228</p>
            <p>CHEBI: 17326, 14677, 25610, 7442, 13411, 7655, 17972, 26559, 15047, 8846, 58104</p>
            <p>KEGG: C00201, C03802</p>
            <p>METACYC: Nucleoside-Triphosphates, Ribonucleoside-Triphosphates</p>
            <p>MXNREF: MNXM484</p>
            <p>REACTOME: 30595</p>
            <p>SEED: cpd00173, cpd02379</p>
          </html>
        </notes>
        <annotation>
          <rdf:RDF xmlns:rdf="http://www.w3.org/1999/02/22-rdf-syntax-ns#" xmlns:dcterms="http://purl.org/dc/terms/" xmlns:vCard="http://www.w3.org/2001/vcard-rdf/3.0#" xmlns:vCard4="http://www.w3.org/2006/vcard/ns#" xmlns:bqbiol="http://biomodels.net/biology-qualifiers/" xmlns:bqmodel="http://biomodels.net/model-qualifiers/">
            <rdf:Description rdf:about="#meta_M_MNXM484_i">
              <bqbiol:is>
                <rdf:Bag>
                  <rdf:li rdf:resource="https://identifiers.org/chebi/CHEBI:17326"/>
                  <rdf:li rdf:resource="https://identifiers.org/chebi/CHEBI:14677"/>
                  <rdf:li rdf:resource="https://identifiers.org/chebi/CHEBI:25610"/>
                  <rdf:li rdf:resource="https://identifiers.org/chebi/CHEBI:7442"/>
                  <rdf:li rdf:resource="https://identifiers.org/chebi/CHEBI:13411"/>
                  <rdf:li rdf:resource="https://identifiers.org/chebi/CHEBI:7655"/>
                  <rdf:li rdf:resource="https://identifiers.org/chebi/CHEBI:17972"/>
                  <rdf:li rdf:resource="https://identifiers.org/chebi/CHEBI:26559"/>
                  <rdf:li rdf:resource="https://identifiers.org/chebi/CHEBI:15047"/>
                  <rdf:li rdf:resource="https://identifiers.org/chebi/CHEBI:8846"/>
                  <rdf:li rdf:resource="https://identifiers.org/chebi/CHEBI:58104"/>
                  <rdf:li rdf:resource="https://identifiers.org/kegg.compound/C00201"/>
                  <rdf:li rdf:resource="https://identifiers.org/kegg.compound/C03802"/>
                  <rdf:li rdf:resource="https://identifiers.org/biocyc/Nucleoside-Triphosphates"/>
                  <rdf:li rdf:resource="https://identifiers.org/biocyc/Ribonucleoside-Triphosphates"/>
                  <rdf:li rdf:resource="https://identifiers.org/metanetx.chemical/MNXM484"/>
                  <rdf:li rdf:resource="https://identifiers.org/reactome.compound/30595"/>
                  <rdf:li rdf:resource="https://identifiers.org/seed.compound/cpd00173"/>
                  <rdf:li rdf:resource="https://identifiers.org/seed.compound/cpd02379"/>
                </rdf:Bag>
              </bqbiol:is>
            </rdf:Description>
          </rdf:RDF>
        </annotation>
      </species>
      <species metaid="meta_M_MNXM413_i" sboTerm="SBO:0000247" id="M_MNXM413_i" name="ribonucleoside diphosphate" compartment="i" hasOnlySubstanceUnits="false" boundaryCondition="false" constant="false">
        <notes>
          <html xmlns="http://www.w3.org/1999/xhtml">
            <p>BRENDA: BG93213, BG93886</p>
            <p>CHEBI: 16862, 7652, 7428, 13401, 14675, 13662, 25606, 17668, 26557, 15046, 8845, 57930</p>
            <p>KEGG: C00454, C03723</p>
            <p>METACYC: Nucleoside-Diphosphates, Ribonucleoside-Diphosphates</p>
            <p>MXNREF: MNXM413</p>
            <p>SEED: cpd00354, cpd12378</p>
          </html>
        </notes>
        <annotation>
          <rdf:RDF xmlns:rdf="http://www.w3.org/1999/02/22-rdf-syntax-ns#" xmlns:dcterms="http://purl.org/dc/terms/" xmlns:vCard="http://www.w3.org/2001/vcard-rdf/3.0#" xmlns:vCard4="http://www.w3.org/2006/vcard/ns#" xmlns:bqbiol="http://biomodels.net/biology-qualifiers/" xmlns:bqmodel="http://biomodels.net/model-qualifiers/">
            <rdf:Description rdf:about="#meta_M_MNXM413_i">
              <bqbiol:is>
                <rdf:Bag>
                  <rdf:li rdf:resource="https://identifiers.org/chebi/CHEBI:16862"/>
                  <rdf:li rdf:resource="https://identifiers.org/chebi/CHEBI:7652"/>
                  <rdf:li rdf:resource="https://identifiers.org/chebi/CHEBI:7428"/>
                  <rdf:li rdf:resource="https://identifiers.org/chebi/CHEBI:13401"/>
                  <rdf:li rdf:resource="https://identifiers.org/chebi/CHEBI:14675"/>
                  <rdf:li rdf:resource="https://identifiers.org/chebi/CHEBI:13662"/>
                  <rdf:li rdf:resource="https://identifiers.org/chebi/CHEBI:25606"/>
                  <rdf:li rdf:resource="https://identifiers.org/chebi/CHEBI:17668"/>
                  <rdf:li rdf:resource="https://identifiers.org/chebi/CHEBI:26557"/>
                  <rdf:li rdf:resource="https://identifiers.org/chebi/CHEBI:15046"/>
                  <rdf:li rdf:resource="https://identifiers.org/chebi/CHEBI:8845"/>
                  <rdf:li rdf:resource="https://identifiers.org/chebi/CHEBI:57930"/>
                  <rdf:li rdf:resource="https://identifiers.org/kegg.compound/C00454"/>
                  <rdf:li rdf:resource="https://identifiers.org/kegg.compound/C03723"/>
                  <rdf:li rdf:resource="https://identifiers.org/biocyc/Nucleoside-Diphosphates"/>
                  <rdf:li rdf:resource="https://identifiers.org/biocyc/Ribonucleoside-Diphosphates"/>
                  <rdf:li rdf:resource="https://identifiers.org/metanetx.chemical/MNXM413"/>
                  <rdf:li rdf:resource="https://identifiers.org/seed.compound/cpd00354"/>
                  <rdf:li rdf:resource="https://identifiers.org/seed.compound/cpd12378"/>
                </rdf:Bag>
              </bqbiol:is>
            </rdf:Description>
          </rdf:RDF>
        </annotation>
      </species>
      <species metaid="meta_M_bigg_lac_D_i" sboTerm="SBO:0000247" id="M_bigg_lac_D_i" name="(R)-lactate" compartment="i" hasOnlySubstanceUnits="false" boundaryCondition="false" constant="false" fbc:charge="-1" fbc:chemicalFormula="C3H5O3">
        <notes>
          <html xmlns="http://www.w3.org/1999/xhtml">
            <p>BIGG: lac-D</p>
            <p>BIOPATH: D-Lactate</p>
            <p>BRENDA: BG17849</p>
            <p>CHARGE: -1</p>
            <p>CHEBI: 16004, 18684, 11001, 42111, 43701, 341, 42105</p>
            <p>FORMULA: C3H5O3</p>
            <p>HMDB: HMDB01311, HMDB00171</p>
            <p>INCHI: InChI=1S/C3H6O3/c1-2(4)3(5)6/h2,4H,1H3,(H,5,6)/p-1/t2-/m1/s1</p>
            <p>KEGG: C00256</p>
            <p>METACYC: D-LACTATE</p>
            <p>MXNREF: MNXM285</p>
            <p>SEED: cpd00221</p>
            <p>SMILES: C[C@@H](O)C([O-])=O</p>
            <p>UPA: UPC00256</p>
          </html>
        </notes>
        <annotation>
          <rdf:RDF xmlns:rdf="http://www.w3.org/1999/02/22-rdf-syntax-ns#" xmlns:dcterms="http://purl.org/dc/terms/" xmlns:vCard="http://www.w3.org/2001/vcard-rdf/3.0#" xmlns:vCard4="http://www.w3.org/2006/vcard/ns#" xmlns:bqbiol="http://biomodels.net/biology-qualifiers/" xmlns:bqmodel="http://biomodels.net/model-qualifiers/">
            <rdf:Description rdf:about="#meta_M_bigg_lac_D_i">
              <bqbiol:is>
                <rdf:Bag>
                  <rdf:li rdf:resource="https://identifiers.org/chebi/CHEBI:16004"/>
                  <rdf:li rdf:resource="https://identifiers.org/chebi/CHEBI:18684"/>
                  <rdf:li rdf:resource="https://identifiers.org/chebi/CHEBI:11001"/>
                  <rdf:li rdf:resource="https://identifiers.org/chebi/CHEBI:42111"/>
                  <rdf:li rdf:resource="https://identifiers.org/chebi/CHEBI:43701"/>
                  <rdf:li rdf:resource="https://identifiers.org/chebi/CHEBI:341"/>
                  <rdf:li rdf:resource="https://identifiers.org/chebi/CHEBI:42105"/>
                  <rdf:li rdf:resource="https://identifiers.org/bigg.metabolite/lac-D"/>
                  <rdf:li rdf:resource="https://identifiers.org/hmdb/HMDB01311"/>
                  <rdf:li rdf:resource="https://identifiers.org/hmdb/HMDB00171"/>
                  <rdf:li rdf:resource="https://identifiers.org/inchi/InChI=1S/C3H6O3/c1-2(4)3(5)6/h2,4H,1H3,(H,5,6)/p-1/t2-/m1/s1"/>
                  <rdf:li rdf:resource="https://identifiers.org/kegg.compound/C00256"/>
                  <rdf:li rdf:resource="https://identifiers.org/biocyc/D-LACTATE"/>
                  <rdf:li rdf:resource="https://identifiers.org/metanetx.chemical/MNXM285"/>
                  <rdf:li rdf:resource="https://identifiers.org/seed.compound/cpd00221"/>
                </rdf:Bag>
              </bqbiol:is>
            </rdf:Description>
          </rdf:RDF>
        </annotation>
      </species>
      <species metaid="meta_M_bigg_gthrd_i" sboTerm="SBO:0000247" id="M_bigg_gthrd_i" name="glutathione" compartment="i" hasOnlySubstanceUnits="false" boundaryCondition="false" constant="false" fbc:charge="-1" fbc:chemicalFormula="C10H16N3O6S">
        <notes>
          <html xmlns="http://www.w3.org/1999/xhtml">
            <p>BIGG: gthrd</p>
            <p>BIOPATH: Glutathione_(reduced)</p>
            <p>CHARGE: -1</p>
            <p>CHEBI: 16856, 24334, 14327, 5437, 43049, 12402, 42873, 57925, 60836</p>
            <p>FORMULA: C10H16N3O6S</p>
            <p>HMDB: HMDB00125, HMDB06960, HMDB01463</p>
            <p>INCHI: InChI=1S/C10H17N3O6S/c11-5(10(18)19)1-2-7(14)13-6(4-20)9(17)12-3-8(15)16/h5-6,20H,1-4,11H2,(H,12,17)(H,13,14)(H,15,16)(H,18,19)/p-1/t5-,6-/m0/s1</p>
            <p>KEGG: C00051, D00014</p>
            <p>METACYC: GLUTATHIONE</p>
            <p>MXNREF: MNXM57</p>
            <p>REACTOME: 1247892, 1500783, 29450, 1655887, 158543</p>
            <p>SEED: cpd00042</p>
            <p>SMILES: [NH3+][C@@H](CCC(=O)N[C@@H](CS)C(=O)NCC([O-])=O)C([O-])=O</p>
            <p>UPA: UPC00051</p>
          </html>
        </notes>
        <annotation>
          <rdf:RDF xmlns:rdf="http://www.w3.org/1999/02/22-rdf-syntax-ns#" xmlns:dcterms="http://purl.org/dc/terms/" xmlns:vCard="http://www.w3.org/2001/vcard-rdf/3.0#" xmlns:vCard4="http://www.w3.org/2006/vcard/ns#" xmlns:bqbiol="http://biomodels.net/biology-qualifiers/" xmlns:bqmodel="http://biomodels.net/model-qualifiers/">
            <rdf:Description rdf:about="#meta_M_bigg_gthrd_i">
              <bqbiol:is>
                <rdf:Bag>
                  <rdf:li rdf:resource="https://identifiers.org/chebi/CHEBI:16856"/>
                  <rdf:li rdf:resource="https://identifiers.org/chebi/CHEBI:24334"/>
                  <rdf:li rdf:resource="https://identifiers.org/chebi/CHEBI:14327"/>
                  <rdf:li rdf:resource="https://identifiers.org/chebi/CHEBI:5437"/>
                  <rdf:li rdf:resource="https://identifiers.org/chebi/CHEBI:43049"/>
                  <rdf:li rdf:resource="https://identifiers.org/chebi/CHEBI:12402"/>
                  <rdf:li rdf:resource="https://identifiers.org/chebi/CHEBI:42873"/>
                  <rdf:li rdf:resource="https://identifiers.org/chebi/CHEBI:57925"/>
                  <rdf:li rdf:resource="https://identifiers.org/chebi/CHEBI:60836"/>
                  <rdf:li rdf:resource="https://identifiers.org/bigg.metabolite/gthrd"/>
                  <rdf:li rdf:resource="https://identifiers.org/hmdb/HMDB00125"/>
                  <rdf:li rdf:resource="https://identifiers.org/hmdb/HMDB06960"/>
                  <rdf:li rdf:resource="https://identifiers.org/hmdb/HMDB01463"/>
                  <rdf:li rdf:resource="https://identifiers.org/inchi/InChI=1S/C10H17N3O6S/c11-5(10(18)19)1-2-7(14)13-6(4-20)9(17)12-3-8(15)16/h5-6,20H,1-4,11H2,(H,12,17)(H,13,14)(H,15,16)(H,18,19)/p-1/t5-,6-/m0/s1"/>
                  <rdf:li rdf:resource="https://identifiers.org/kegg.compound/C00051"/>
                  <rdf:li rdf:resource="https://identifiers.org/kegg.compound/D00014"/>
                  <rdf:li rdf:resource="https://identifiers.org/biocyc/GLUTATHIONE"/>
                  <rdf:li rdf:resource="https://identifiers.org/metanetx.chemical/MNXM57"/>
                  <rdf:li rdf:resource="https://identifiers.org/reactome.compound/1247892"/>
                  <rdf:li rdf:resource="https://identifiers.org/reactome.compound/1500783"/>
                  <rdf:li rdf:resource="https://identifiers.org/reactome.compound/29450"/>
                  <rdf:li rdf:resource="https://identifiers.org/reactome.compound/1655887"/>
                  <rdf:li rdf:resource="https://identifiers.org/reactome.compound/158543"/>
                  <rdf:li rdf:resource="https://identifiers.org/seed.compound/cpd00042"/>
                </rdf:Bag>
              </bqbiol:is>
            </rdf:Description>
          </rdf:RDF>
        </annotation>
      </species>
      <species metaid="meta_M_bigg_lgt_S_i" sboTerm="SBO:0000247" id="M_bigg_lgt_S_i" name="(R)-S-lactoylglutathionate(1-)" compartment="i" hasOnlySubstanceUnits="false" boundaryCondition="false" constant="false" fbc:charge="-1" fbc:chemicalFormula="C13H20N3O8S">
        <notes>
          <html xmlns="http://www.w3.org/1999/xhtml">
            <p>BIGG: lgt-S</p>
            <p>BIOPATH: S-Lactoyl-glutathione</p>
            <p>CHARGE: -1</p>
            <p>CHEBI: 15694, 11014, 18678, 355, 57474</p>
            <p>FORMULA: C13H20N3O8S</p>
            <p>HMDB: HMDB01066</p>
            <p>INCHI: InChI=1S/C13H21N3O8S/c1-6(17)13(24)25-5-8(11(21)15-4-10(19)20)16-9(18)3-2-7(14)12(22)23/h6-8,17H,2-5,14H2,1H3,(H,15,21)(H,16,18)(H,19,20)(H,22,23)/p-1/t6-,7+,8+/m1/s1</p>
            <p>KEGG: C03451</p>
            <p>METACYC: S-LACTOYL-GLUTATHIONE</p>
            <p>MXNREF: MNXM1253</p>
            <p>SEED: cpd02182</p>
            <p>SMILES: C[C@@H](O)C(=O)SC[C@H](NC(=O)CC[C@H]([NH3+])C([O-])=O)C(=O)NCC([O-])=O</p>
            <p>UPA: UPC03451</p>
          </html>
        </notes>
        <annotation>
          <rdf:RDF xmlns:rdf="http://www.w3.org/1999/02/22-rdf-syntax-ns#" xmlns:dcterms="http://purl.org/dc/terms/" xmlns:vCard="http://www.w3.org/2001/vcard-rdf/3.0#" xmlns:vCard4="http://www.w3.org/2006/vcard/ns#" xmlns:bqbiol="http://biomodels.net/biology-qualifiers/" xmlns:bqmodel="http://biomodels.net/model-qualifiers/">
            <rdf:Description rdf:about="#meta_M_bigg_lgt_S_i">
              <bqbiol:is>
                <rdf:Bag>
                  <rdf:li rdf:resource="https://identifiers.org/chebi/CHEBI:15694"/>
                  <rdf:li rdf:resource="https://identifiers.org/chebi/CHEBI:11014"/>
                  <rdf:li rdf:resource="https://identifiers.org/chebi/CHEBI:18678"/>
                  <rdf:li rdf:resource="https://identifiers.org/chebi/CHEBI:355"/>
                  <rdf:li rdf:resource="https://identifiers.org/chebi/CHEBI:57474"/>
                  <rdf:li rdf:resource="https://identifiers.org/bigg.metabolite/lgt-S"/>
                  <rdf:li rdf:resource="https://identifiers.org/hmdb/HMDB01066"/>
                  <rdf:li rdf:resource="https://identifiers.org/inchi/InChI=1S/C13H21N3O8S/c1-6(17)13(24)25-5-8(11(21)15-4-10(19)20)16-9(18)3-2-7(14)12(22)23/h6-8,17H,2-5,14H2,1H3,(H,15,21)(H,16,18)(H,19,20)(H,22,23)/p-1/t6-,7+,8+/m1/s1"/>
                  <rdf:li rdf:resource="https://identifiers.org/kegg.compound/C03451"/>
                  <rdf:li rdf:resource="https://identifiers.org/biocyc/S-LACTOYL-GLUTATHIONE"/>
                  <rdf:li rdf:resource="https://identifiers.org/metanetx.chemical/MNXM1253"/>
                  <rdf:li rdf:resource="https://identifiers.org/seed.compound/cpd02182"/>
                </rdf:Bag>
              </bqbiol:is>
            </rdf:Description>
          </rdf:RDF>
        </annotation>
      </species>
      <species metaid="meta_M_MLBr_01912_i" sboTerm="SBO:0000247" id="M_MLBr_01912_i" name="Putative glyoxylase II" compartment="i" hasOnlySubstanceUnits="false" boundaryCondition="false" constant="false">
        <annotation>
          <rdf:RDF xmlns:rdf="http://www.w3.org/1999/02/22-rdf-syntax-ns#" xmlns:dcterms="http://purl.org/dc/terms/" xmlns:vCard="http://www.w3.org/2001/vcard-rdf/3.0#" xmlns:vCard4="http://www.w3.org/2006/vcard/ns#" xmlns:bqbiol="http://biomodels.net/biology-qualifiers/" xmlns:bqmodel="http://biomodels.net/model-qualifiers/">
            <rdf:Description rdf:about="#meta_M_MLBr_01912_i">
              <bqbiol:is>
                <rdf:Bag>
                  <rdf:li rdf:resource="https://identifiers.org/uniprot/B8ZSE4"/>
                  <rdf:li rdf:resource="https://identifiers.org/kegg.genes/mlb:MLBr_01912"/>
                  <rdf:li rdf:resource="https://identifiers.org/biomodels.sbo/SBO:0000252"/>
                </rdf:Bag>
              </bqbiol:is>
            </rdf:Description>
          </rdf:RDF>
        </annotation>
      </species>
      <species metaid="meta_M_MLBr_02069_i" sboTerm="SBO:0000247" id="M_MLBr_02069_i" name="Malate synthase G" compartment="i" hasOnlySubstanceUnits="false" boundaryCondition="false" constant="false">
        <annotation>
          <rdf:RDF xmlns:rdf="http://www.w3.org/1999/02/22-rdf-syntax-ns#" xmlns:dcterms="http://purl.org/dc/terms/" xmlns:vCard="http://www.w3.org/2001/vcard-rdf/3.0#" xmlns:vCard4="http://www.w3.org/2006/vcard/ns#" xmlns:bqbiol="http://biomodels.net/biology-qualifiers/" xmlns:bqmodel="http://biomodels.net/model-qualifiers/">
            <rdf:Description rdf:about="#meta_M_MLBr_02069_i">
              <bqbiol:is>
                <rdf:Bag>
                  <rdf:li rdf:resource="https://identifiers.org/uniprot/B8ZSN3"/>
                  <rdf:li rdf:resource="https://identifiers.org/kegg.genes/mlb:MLBr_02069"/>
                  <rdf:li rdf:resource="https://identifiers.org/biomodels.sbo/SBO:0000252"/>
                </rdf:Bag>
              </bqbiol:is>
            </rdf:Description>
          </rdf:RDF>
        </annotation>
      </species>
      <species metaid="meta_M_MNXM537_i" sboTerm="SBO:0000247" id="M_MNXM537_i" name="ferrocytochrome c" compartment="i" hasOnlySubstanceUnits="false" boundaryCondition="false" constant="false" fbc:chemicalFormula="C34H32FeN4O4S2">
        <notes>
          <html xmlns="http://www.w3.org/1999/xhtml">
            <p>BRENDA: BL28296</p>
            <p>CHEBI: 16928, 14253, 14256, 5038, 8789</p>
            <p>KEGG: C00126</p>
            <p>MXNREF: MNXM537</p>
            <p>UPA: UPC00126</p>
          </html>
        </notes>
        <annotation>
          <rdf:RDF xmlns:rdf="http://www.w3.org/1999/02/22-rdf-syntax-ns#" xmlns:dcterms="http://purl.org/dc/terms/" xmlns:vCard="http://www.w3.org/2001/vcard-rdf/3.0#" xmlns:vCard4="http://www.w3.org/2006/vcard/ns#" xmlns:bqbiol="http://biomodels.net/biology-qualifiers/" xmlns:bqmodel="http://biomodels.net/model-qualifiers/">
            <rdf:Description rdf:about="#meta_M_MNXM537_i">
              <bqbiol:is>
                <rdf:Bag>
                  <rdf:li rdf:resource="https://identifiers.org/chebi/CHEBI:16928"/>
                  <rdf:li rdf:resource="https://identifiers.org/chebi/CHEBI:14253"/>
                  <rdf:li rdf:resource="https://identifiers.org/chebi/CHEBI:14256"/>
                  <rdf:li rdf:resource="https://identifiers.org/chebi/CHEBI:5038"/>
                  <rdf:li rdf:resource="https://identifiers.org/chebi/CHEBI:8789"/>
                  <rdf:li rdf:resource="https://identifiers.org/kegg.compound/C00126"/>
                  <rdf:li rdf:resource="https://identifiers.org/metanetx.chemical/MNXM537"/>
                </rdf:Bag>
              </bqbiol:is>
            </rdf:Description>
          </rdf:RDF>
        </annotation>
      </species>
      <species metaid="meta_M_bigg_lac_L_i" sboTerm="SBO:0000247" id="M_bigg_lac_L_i" name="(S)-lactate" compartment="i" hasOnlySubstanceUnits="false" boundaryCondition="false" constant="false" fbc:charge="-1" fbc:chemicalFormula="C3H5O3">
        <notes>
          <html xmlns="http://www.w3.org/1999/xhtml">
            <p>BIGG: lac-L</p>
            <p>BIOPATH: L-Lactate</p>
            <p>BRENDA: BG82779</p>
            <p>CHARGE: -1</p>
            <p>CHEBI: 16651, 18783, 11065, 12411, 422</p>
            <p>FORMULA: C3H5O3</p>
            <p>HMDB: HMDB00190, HMDB03328</p>
            <p>INCHI: InChI=1S/C3H6O3/c1-2(4)3(5)6/h2,4H,1H3,(H,5,6)/p-1/t2-/m0/s1</p>
            <p>KEGG: C00186</p>
            <p>METACYC: L-LACTATE</p>
            <p>MXNREF: MNXM179</p>
            <p>REACTOME: 29708, 373863</p>
            <p>SEED: cpd00159</p>
            <p>SMILES: C[C@H](O)C([O-])=O</p>
            <p>UPA: UPC00186</p>
          </html>
        </notes>
        <annotation>
          <rdf:RDF xmlns:rdf="http://www.w3.org/1999/02/22-rdf-syntax-ns#" xmlns:dcterms="http://purl.org/dc/terms/" xmlns:vCard="http://www.w3.org/2001/vcard-rdf/3.0#" xmlns:vCard4="http://www.w3.org/2006/vcard/ns#" xmlns:bqbiol="http://biomodels.net/biology-qualifiers/" xmlns:bqmodel="http://biomodels.net/model-qualifiers/">
            <rdf:Description rdf:about="#meta_M_bigg_lac_L_i">
              <bqbiol:is>
                <rdf:Bag>
                  <rdf:li rdf:resource="https://identifiers.org/chebi/CHEBI:16651"/>
                  <rdf:li rdf:resource="https://identifiers.org/chebi/CHEBI:18783"/>
                  <rdf:li rdf:resource="https://identifiers.org/chebi/CHEBI:11065"/>
                  <rdf:li rdf:resource="https://identifiers.org/chebi/CHEBI:12411"/>
                  <rdf:li rdf:resource="https://identifiers.org/chebi/CHEBI:422"/>
                  <rdf:li rdf:resource="https://identifiers.org/bigg.metabolite/lac-L"/>
                  <rdf:li rdf:resource="https://identifiers.org/hmdb/HMDB00190"/>
                  <rdf:li rdf:resource="https://identifiers.org/hmdb/HMDB03328"/>
                  <rdf:li rdf:resource="https://identifiers.org/inchi/InChI=1S/C3H6O3/c1-2(4)3(5)6/h2,4H,1H3,(H,5,6)/p-1/t2-/m0/s1"/>
                  <rdf:li rdf:resource="https://identifiers.org/kegg.compound/C00186"/>
                  <rdf:li rdf:resource="https://identifiers.org/biocyc/L-LACTATE"/>
                  <rdf:li rdf:resource="https://identifiers.org/metanetx.chemical/MNXM179"/>
                  <rdf:li rdf:resource="https://identifiers.org/reactome.compound/29708"/>
                  <rdf:li rdf:resource="https://identifiers.org/reactome.compound/373863"/>
                  <rdf:li rdf:resource="https://identifiers.org/seed.compound/cpd00159"/>
                </rdf:Bag>
              </bqbiol:is>
            </rdf:Description>
          </rdf:RDF>
        </annotation>
      </species>
      <species metaid="meta_M_MNXM230_i" sboTerm="SBO:0000247" id="M_MNXM230_i" name="ferricytochrome c" compartment="i" hasOnlySubstanceUnits="false" boundaryCondition="false" constant="false" fbc:chemicalFormula="C34H32FeN4O4S2">
        <notes>
          <html xmlns="http://www.w3.org/1999/xhtml">
            <p>BRENDA: BL30411</p>
            <p>CHEBI: 15991, 14240, 5026, 14245</p>
            <p>KEGG: C00125</p>
            <p>METACYC: Cytochromes-C-Oxidized</p>
            <p>MXNREF: MNXM230</p>
            <p>UPA: UPC00125</p>
          </html>
        </notes>
        <annotation>
          <rdf:RDF xmlns:rdf="http://www.w3.org/1999/02/22-rdf-syntax-ns#" xmlns:dcterms="http://purl.org/dc/terms/" xmlns:vCard="http://www.w3.org/2001/vcard-rdf/3.0#" xmlns:vCard4="http://www.w3.org/2006/vcard/ns#" xmlns:bqbiol="http://biomodels.net/biology-qualifiers/" xmlns:bqmodel="http://biomodels.net/model-qualifiers/">
            <rdf:Description rdf:about="#meta_M_MNXM230_i">
              <bqbiol:is>
                <rdf:Bag>
                  <rdf:li rdf:resource="https://identifiers.org/chebi/CHEBI:15991"/>
                  <rdf:li rdf:resource="https://identifiers.org/chebi/CHEBI:14240"/>
                  <rdf:li rdf:resource="https://identifiers.org/chebi/CHEBI:5026"/>
                  <rdf:li rdf:resource="https://identifiers.org/chebi/CHEBI:14245"/>
                  <rdf:li rdf:resource="https://identifiers.org/kegg.compound/C00125"/>
                  <rdf:li rdf:resource="https://identifiers.org/biocyc/Cytochromes-C-Oxidized"/>
                  <rdf:li rdf:resource="https://identifiers.org/metanetx.chemical/MNXM230"/>
                </rdf:Bag>
              </bqbiol:is>
            </rdf:Description>
          </rdf:RDF>
        </annotation>
      </species>
      <species metaid="meta_M_MLBr_02046_i" sboTerm="SBO:0000247" id="M_MLBr_02046_i" name="L-lactate dehydrogenase" compartment="i" hasOnlySubstanceUnits="false" boundaryCondition="false" constant="false">
        <annotation>
          <rdf:RDF xmlns:rdf="http://www.w3.org/1999/02/22-rdf-syntax-ns#" xmlns:dcterms="http://purl.org/dc/terms/" xmlns:vCard="http://www.w3.org/2001/vcard-rdf/3.0#" xmlns:vCard4="http://www.w3.org/2006/vcard/ns#" xmlns:bqbiol="http://biomodels.net/biology-qualifiers/" xmlns:bqmodel="http://biomodels.net/model-qualifiers/">
            <rdf:Description rdf:about="#meta_M_MLBr_02046_i">
              <bqbiol:is>
                <rdf:Bag>
                  <rdf:li rdf:resource="https://identifiers.org/uniprot/B8ZSM2"/>
                  <rdf:li rdf:resource="https://identifiers.org/kegg.genes/mlb:MLBr_02046"/>
                  <rdf:li rdf:resource="https://identifiers.org/biomodels.sbo/SBO:0000252"/>
                </rdf:Bag>
              </bqbiol:is>
            </rdf:Description>
          </rdf:RDF>
        </annotation>
      </species>
      <species metaid="meta_M_MNXM91404_i" sboTerm="SBO:0000247" id="M_MNXM91404_i" name="3-Chloro-2-methyldienelactone" compartment="i" hasOnlySubstanceUnits="false" boundaryCondition="false" constant="false" fbc:charge="-1" fbc:chemicalFormula="C7H4ClO4">
        <notes>
          <html xmlns="http://www.w3.org/1999/xhtml">
            <p>BRENDA: BG36940</p>
            <p>CHARGE: -1</p>
            <p>FORMULA: C7H4ClO4</p>
            <p>INCHI: InChI=1S/C7H5ClO4/c1-3-6(8)4(2-5(9)10)12-7(3)11/h2H,1H3,(H,9,10)/p-1/b4-2-</p>
            <p>KEGG: C18309</p>
            <p>MXNREF: MNXM91404</p>
            <p>SMILES: CC1=C(Cl)\C(OC1=O)=C\C([O-])=O</p>
          </html>
        </notes>
        <annotation>
          <rdf:RDF xmlns:rdf="http://www.w3.org/1999/02/22-rdf-syntax-ns#" xmlns:dcterms="http://purl.org/dc/terms/" xmlns:vCard="http://www.w3.org/2001/vcard-rdf/3.0#" xmlns:vCard4="http://www.w3.org/2006/vcard/ns#" xmlns:bqbiol="http://biomodels.net/biology-qualifiers/" xmlns:bqmodel="http://biomodels.net/model-qualifiers/">
            <rdf:Description rdf:about="#meta_M_MNXM91404_i">
              <bqbiol:is>
                <rdf:Bag>
                  <rdf:li rdf:resource="https://identifiers.org/biomodels.sbo/SBO:0000247"/>
                  <rdf:li rdf:resource="https://identifiers.org/inchi/InChI=1S/C7H5ClO4/c1-3-6(8)4(2-5(9)10)12-7(3)11/h2H,1H3,(H,9,10)/p-1/b4-2-"/>
                  <rdf:li rdf:resource="https://identifiers.org/kegg.compound/C18309"/>
                  <rdf:li rdf:resource="https://identifiers.org/metanetx.chemical/MNXM91404"/>
                </rdf:Bag>
              </bqbiol:is>
            </rdf:Description>
          </rdf:RDF>
        </annotation>
      </species>
      <species metaid="meta_M_MNXM6788_i" sboTerm="SBO:0000247" id="M_MNXM6788_i" name="3-chloro-2-methyl-maleylacetate" compartment="i" hasOnlySubstanceUnits="false" boundaryCondition="false" constant="false" fbc:charge="-2" fbc:chemicalFormula="C7H5ClO5">
        <notes>
          <html xmlns="http://www.w3.org/1999/xhtml">
            <p>BRENDA: BG25048</p>
            <p>CHARGE: -2</p>
            <p>FORMULA: C7H5ClO5</p>
            <p>INCHI: InChI=1S/C7H7ClO5/c1-3(7(12)13)6(8)4(9)2-5(10)11/h2H2,1H3,(H,10,11)(H,12,13)/p-2/b6-3+</p>
            <p>KEGG: C18310</p>
            <p>METACYC: CPD-10845</p>
            <p>MXNREF: MNXM6788</p>
            <p>SMILES: C\C(C([O-])=O)=C(/Cl)C(=O)CC([O-])=O</p>
          </html>
        </notes>
        <annotation>
          <rdf:RDF xmlns:rdf="http://www.w3.org/1999/02/22-rdf-syntax-ns#" xmlns:dcterms="http://purl.org/dc/terms/" xmlns:vCard="http://www.w3.org/2001/vcard-rdf/3.0#" xmlns:vCard4="http://www.w3.org/2006/vcard/ns#" xmlns:bqbiol="http://biomodels.net/biology-qualifiers/" xmlns:bqmodel="http://biomodels.net/model-qualifiers/">
            <rdf:Description rdf:about="#meta_M_MNXM6788_i">
              <bqbiol:is>
                <rdf:Bag>
                  <rdf:li rdf:resource="https://identifiers.org/biomodels.sbo/SBO:0000247"/>
                  <rdf:li rdf:resource="https://identifiers.org/inchi/InChI=1S/C7H7ClO5/c1-3(7(12)13)6(8)4(9)2-5(10)11/h2H2,1H3,(H,10,11)(H,12,13)/p-2/b6-3+"/>
                  <rdf:li rdf:resource="https://identifiers.org/kegg.compound/C18310"/>
                  <rdf:li rdf:resource="https://identifiers.org/biocyc/CPD-10845"/>
                  <rdf:li rdf:resource="https://identifiers.org/metanetx.chemical/MNXM6788"/>
                </rdf:Bag>
              </bqbiol:is>
            </rdf:Description>
          </rdf:RDF>
        </annotation>
      </species>
      <species metaid="meta_M_MNXM6064_i" sboTerm="SBO:0000247" id="M_MNXM6064_i" name="2-chloro-5-methyl-dienelactone" compartment="i" hasOnlySubstanceUnits="false" boundaryCondition="false" constant="false" fbc:charge="-1" fbc:chemicalFormula="C7H4ClO4">
        <notes>
          <html xmlns="http://www.w3.org/1999/xhtml">
            <p>BRENDA: BG36994</p>
            <p>CHARGE: -1</p>
            <p>FORMULA: C7H4ClO4</p>
            <p>INCHI: InChI=1S/C7H5ClO4/c1-3(6(9)10)5-2-4(8)7(11)12-5/h2H,1H3,(H,9,10)/p-1/b5-3+</p>
            <p>KEGG: C18304</p>
            <p>METACYC: CPD-10847</p>
            <p>MXNREF: MNXM6064</p>
            <p>SMILES: C\C(C([O-])=O)=C1/OC(=O)C(Cl)=C1</p>
          </html>
        </notes>
        <annotation>
          <rdf:RDF xmlns:rdf="http://www.w3.org/1999/02/22-rdf-syntax-ns#" xmlns:dcterms="http://purl.org/dc/terms/" xmlns:vCard="http://www.w3.org/2001/vcard-rdf/3.0#" xmlns:vCard4="http://www.w3.org/2006/vcard/ns#" xmlns:bqbiol="http://biomodels.net/biology-qualifiers/" xmlns:bqmodel="http://biomodels.net/model-qualifiers/">
            <rdf:Description rdf:about="#meta_M_MNXM6064_i">
              <bqbiol:is>
                <rdf:Bag>
                  <rdf:li rdf:resource="https://identifiers.org/biomodels.sbo/SBO:0000247"/>
                  <rdf:li rdf:resource="https://identifiers.org/inchi/InChI=1S/C7H5ClO4/c1-3(6(9)10)5-2-4(8)7(11)12-5/h2H,1H3,(H,9,10)/p-1/b5-3+"/>
                  <rdf:li rdf:resource="https://identifiers.org/kegg.compound/C18304"/>
                  <rdf:li rdf:resource="https://identifiers.org/biocyc/CPD-10847"/>
                  <rdf:li rdf:resource="https://identifiers.org/metanetx.chemical/MNXM6064"/>
                </rdf:Bag>
              </bqbiol:is>
            </rdf:Description>
          </rdf:RDF>
        </annotation>
      </species>
      <species metaid="meta_M_MNXM6697_i" sboTerm="SBO:0000247" id="M_MNXM6697_i" name="2-chloro-5-methyl-maleylacetate" compartment="i" hasOnlySubstanceUnits="false" boundaryCondition="false" constant="false" fbc:charge="-2" fbc:chemicalFormula="C7H5ClO5">
        <notes>
          <html xmlns="http://www.w3.org/1999/xhtml">
            <p>BRENDA: BG25045</p>
            <p>CHARGE: -2</p>
            <p>FORMULA: C7H5ClO5</p>
            <p>INCHI: InChI=1S/C7H7ClO5/c1-3(6(10)11)5(9)2-4(8)7(12)13/h2-3H,1H3,(H,10,11)(H,12,13)/p-2/b4-2+</p>
            <p>KEGG: C18305</p>
            <p>METACYC: CPD-10844</p>
            <p>MXNREF: MNXM6697</p>
            <p>SMILES: CC(C([O-])=O)C(=O)\C=C(\Cl)C([O-])=O</p>
          </html>
        </notes>
        <annotation>
          <rdf:RDF xmlns:rdf="http://www.w3.org/1999/02/22-rdf-syntax-ns#" xmlns:dcterms="http://purl.org/dc/terms/" xmlns:vCard="http://www.w3.org/2001/vcard-rdf/3.0#" xmlns:vCard4="http://www.w3.org/2006/vcard/ns#" xmlns:bqbiol="http://biomodels.net/biology-qualifiers/" xmlns:bqmodel="http://biomodels.net/model-qualifiers/">
            <rdf:Description rdf:about="#meta_M_MNXM6697_i">
              <bqbiol:is>
                <rdf:Bag>
                  <rdf:li rdf:resource="https://identifiers.org/biomodels.sbo/SBO:0000247"/>
                  <rdf:li rdf:resource="https://identifiers.org/inchi/InChI=1S/C7H7ClO5/c1-3(6(10)11)5(9)2-4(8)7(12)13/h2-3H,1H3,(H,10,11)(H,12,13)/p-2/b4-2+"/>
                  <rdf:li rdf:resource="https://identifiers.org/kegg.compound/C18305"/>
                  <rdf:li rdf:resource="https://identifiers.org/biocyc/CPD-10844"/>
                  <rdf:li rdf:resource="https://identifiers.org/metanetx.chemical/MNXM6697"/>
                </rdf:Bag>
              </bqbiol:is>
            </rdf:Description>
          </rdf:RDF>
        </annotation>
      </species>
      <species metaid="meta_M_MNXM5421_i" sboTerm="SBO:0000247" id="M_MNXM5421_i" name="1-phenanthrol" compartment="i" hasOnlySubstanceUnits="false" boundaryCondition="false" constant="false" fbc:charge="0" fbc:chemicalFormula="C14H10O">
        <notes>
          <html xmlns="http://www.w3.org/1999/xhtml">
            <p>CHARGE: 0</p>
            <p>CHEBI: 27528, 19081, 667</p>
            <p>FORMULA: C14H10O</p>
            <p>INCHI: InChI=1S/C14H10O/c15-14-7-3-6-12-11-5-2-1-4-10(11)8-9-13(12)14/h1-9,15H</p>
            <p>KEGG: C11432</p>
            <p>MXNREF: MNXM5421</p>
            <p>SEED: cpd08284</p>
            <p>SMILES: OC1=C2C=CC3=CC=CC=C3C2=CC=C1</p>
          </html>
        </notes>
        <annotation>
          <rdf:RDF xmlns:rdf="http://www.w3.org/1999/02/22-rdf-syntax-ns#" xmlns:dcterms="http://purl.org/dc/terms/" xmlns:vCard="http://www.w3.org/2001/vcard-rdf/3.0#" xmlns:vCard4="http://www.w3.org/2006/vcard/ns#" xmlns:bqbiol="http://biomodels.net/biology-qualifiers/" xmlns:bqmodel="http://biomodels.net/model-qualifiers/">
            <rdf:Description rdf:about="#meta_M_MNXM5421_i">
              <bqbiol:is>
                <rdf:Bag>
                  <rdf:li rdf:resource="https://identifiers.org/chebi/CHEBI:27528"/>
                  <rdf:li rdf:resource="https://identifiers.org/chebi/CHEBI:19081"/>
                  <rdf:li rdf:resource="https://identifiers.org/chebi/CHEBI:667"/>
                  <rdf:li rdf:resource="https://identifiers.org/inchi/InChI=1S/C14H10O/c15-14-7-3-6-12-11-5-2-1-4-10(11)8-9-13(12)14/h1-9,15H"/>
                  <rdf:li rdf:resource="https://identifiers.org/kegg.compound/C11432"/>
                  <rdf:li rdf:resource="https://identifiers.org/metanetx.chemical/MNXM5421"/>
                  <rdf:li rdf:resource="https://identifiers.org/seed.compound/cpd08284"/>
                </rdf:Bag>
              </bqbiol:is>
            </rdf:Description>
          </rdf:RDF>
        </annotation>
      </species>
      <species metaid="meta_M_MNXM6205_i" sboTerm="SBO:0000247" id="M_MNXM6205_i" name="CH3-R" compartment="i" hasOnlySubstanceUnits="false" boundaryCondition="false" constant="false">
        <notes>
          <html xmlns="http://www.w3.org/1999/xhtml">
            <p>KEGG: C05694</p>
            <p>MXNREF: MNXM6205</p>
            <p>SEED: cpd12750</p>
          </html>
        </notes>
        <annotation>
          <rdf:RDF xmlns:rdf="http://www.w3.org/1999/02/22-rdf-syntax-ns#" xmlns:dcterms="http://purl.org/dc/terms/" xmlns:vCard="http://www.w3.org/2001/vcard-rdf/3.0#" xmlns:vCard4="http://www.w3.org/2006/vcard/ns#" xmlns:bqbiol="http://biomodels.net/biology-qualifiers/" xmlns:bqmodel="http://biomodels.net/model-qualifiers/">
            <rdf:Description rdf:about="#meta_M_MNXM6205_i">
              <bqbiol:is>
                <rdf:Bag>
                  <rdf:li rdf:resource="https://identifiers.org/biomodels.sbo/SBO:0000247"/>
                  <rdf:li rdf:resource="https://identifiers.org/kegg.compound/C05694"/>
                  <rdf:li rdf:resource="https://identifiers.org/metanetx.chemical/MNXM6205"/>
                  <rdf:li rdf:resource="https://identifiers.org/seed.compound/cpd12750"/>
                </rdf:Bag>
              </bqbiol:is>
            </rdf:Description>
          </rdf:RDF>
        </annotation>
      </species>
      <species metaid="meta_M_MNXM9625_i" sboTerm="SBO:0000247" id="M_MNXM9625_i" name="1-methoxyphenanthrene" compartment="i" hasOnlySubstanceUnits="false" boundaryCondition="false" constant="false" fbc:charge="0" fbc:chemicalFormula="C15H12O">
        <notes>
          <html xmlns="http://www.w3.org/1999/xhtml">
            <p>CHARGE: 0</p>
            <p>CHEBI: 27753, 19058, 638</p>
            <p>FORMULA: C15H12O</p>
            <p>INCHI: InChI=1S/C15H12O/c1-16-15-8-4-7-13-12-6-3-2-5-11(12)9-10-14(13)15/h2-10H,1H3</p>
            <p>KEGG: C11433</p>
            <p>MXNREF: MNXM9625</p>
            <p>SEED: cpd08285</p>
            <p>SMILES: COC1=C2C=CC3=CC=CC=C3C2=CC=C1</p>
          </html>
        </notes>
        <annotation>
          <rdf:RDF xmlns:rdf="http://www.w3.org/1999/02/22-rdf-syntax-ns#" xmlns:dcterms="http://purl.org/dc/terms/" xmlns:vCard="http://www.w3.org/2001/vcard-rdf/3.0#" xmlns:vCard4="http://www.w3.org/2006/vcard/ns#" xmlns:bqbiol="http://biomodels.net/biology-qualifiers/" xmlns:bqmodel="http://biomodels.net/model-qualifiers/">
            <rdf:Description rdf:about="#meta_M_MNXM9625_i">
              <bqbiol:is>
                <rdf:Bag>
                  <rdf:li rdf:resource="https://identifiers.org/chebi/CHEBI:27753"/>
                  <rdf:li rdf:resource="https://identifiers.org/chebi/CHEBI:19058"/>
                  <rdf:li rdf:resource="https://identifiers.org/chebi/CHEBI:638"/>
                  <rdf:li rdf:resource="https://identifiers.org/inchi/InChI=1S/C15H12O/c1-16-15-8-4-7-13-12-6-3-2-5-11(12)9-10-14(13)15/h2-10H,1H3"/>
                  <rdf:li rdf:resource="https://identifiers.org/kegg.compound/C11433"/>
                  <rdf:li rdf:resource="https://identifiers.org/metanetx.chemical/MNXM9625"/>
                  <rdf:li rdf:resource="https://identifiers.org/seed.compound/cpd08285"/>
                </rdf:Bag>
              </bqbiol:is>
            </rdf:Description>
          </rdf:RDF>
        </annotation>
      </species>
      <species metaid="meta_M_MNXM6152_i" sboTerm="SBO:0000247" id="M_MNXM6152_i" name="acene" compartment="i" hasOnlySubstanceUnits="false" boundaryCondition="false" constant="false" fbc:charge="0" fbc:chemicalFormula="C14H10">
        <notes>
          <html xmlns="http://www.w3.org/1999/xhtml">
            <p>CHARGE: 0</p>
            <p>CHEBI: 35297, 35298, 29862, 34538, 40737</p>
            <p>FORMULA: C14H10</p>
            <p>INCHI: InChI=1S/C14H10/c1-2-6-12-10-14-8-4-3-7-13(14)9-11(12)5-1/h1-10H</p>
            <p>KEGG: C14315</p>
            <p>MXNREF: MNXM6152</p>
            <p>SEED: cpd10014</p>
            <p>SMILES: C1=CC2=CC3=CC=CC=C3C=C2C=C1</p>
          </html>
        </notes>
        <annotation>
          <rdf:RDF xmlns:rdf="http://www.w3.org/1999/02/22-rdf-syntax-ns#" xmlns:dcterms="http://purl.org/dc/terms/" xmlns:vCard="http://www.w3.org/2001/vcard-rdf/3.0#" xmlns:vCard4="http://www.w3.org/2006/vcard/ns#" xmlns:bqbiol="http://biomodels.net/biology-qualifiers/" xmlns:bqmodel="http://biomodels.net/model-qualifiers/">
            <rdf:Description rdf:about="#meta_M_MNXM6152_i">
              <bqbiol:is>
                <rdf:Bag>
                  <rdf:li rdf:resource="https://identifiers.org/chebi/CHEBI:35297"/>
                  <rdf:li rdf:resource="https://identifiers.org/chebi/CHEBI:35298"/>
                  <rdf:li rdf:resource="https://identifiers.org/chebi/CHEBI:29862"/>
                  <rdf:li rdf:resource="https://identifiers.org/chebi/CHEBI:34538"/>
                  <rdf:li rdf:resource="https://identifiers.org/chebi/CHEBI:40737"/>
                  <rdf:li rdf:resource="https://identifiers.org/inchi/InChI=1S/C14H10/c1-2-6-12-10-14-8-4-3-7-13(14)9-11(12)5-1/h1-10H"/>
                  <rdf:li rdf:resource="https://identifiers.org/kegg.compound/C14315"/>
                  <rdf:li rdf:resource="https://identifiers.org/metanetx.chemical/MNXM6152"/>
                  <rdf:li rdf:resource="https://identifiers.org/seed.compound/cpd10014"/>
                </rdf:Bag>
              </bqbiol:is>
            </rdf:Description>
          </rdf:RDF>
        </annotation>
      </species>
      <species metaid="meta_M_MNXM861_i" sboTerm="SBO:0000247" id="M_MNXM861_i" name="e(-)" compartment="i" hasOnlySubstanceUnits="false" boundaryCondition="false" constant="false">
        <notes>
          <html xmlns="http://www.w3.org/1999/xhtml">
            <p>BRENDA: BL85064</p>
            <p>CHEBI: 10545</p>
            <p>FORMULA: .</p>
            <p>KEGG: C05359</p>
            <p>METACYC: E-</p>
            <p>MXNREF: MNXM861</p>
            <p>REACTOME: 879326, 917882, 76342, 917828</p>
            <p>SEED: cpd12713</p>
            <p>SMILES: [*-]</p>
            <p>UPA: UPC05359</p>
          </html>
        </notes>
        <annotation>
          <rdf:RDF xmlns:rdf="http://www.w3.org/1999/02/22-rdf-syntax-ns#" xmlns:dcterms="http://purl.org/dc/terms/" xmlns:vCard="http://www.w3.org/2001/vcard-rdf/3.0#" xmlns:vCard4="http://www.w3.org/2006/vcard/ns#" xmlns:bqbiol="http://biomodels.net/biology-qualifiers/" xmlns:bqmodel="http://biomodels.net/model-qualifiers/">
            <rdf:Description rdf:about="#meta_M_MNXM861_i">
              <bqbiol:is>
                <rdf:Bag>
                  <rdf:li rdf:resource="https://identifiers.org/chebi/CHEBI:10545"/>
                  <rdf:li rdf:resource="https://identifiers.org/kegg.compound/C05359"/>
                  <rdf:li rdf:resource="https://identifiers.org/biocyc/E-"/>
                  <rdf:li rdf:resource="https://identifiers.org/metanetx.chemical/MNXM861"/>
                  <rdf:li rdf:resource="https://identifiers.org/reactome.compound/879326"/>
                  <rdf:li rdf:resource="https://identifiers.org/reactome.compound/917882"/>
                  <rdf:li rdf:resource="https://identifiers.org/reactome.compound/76342"/>
                  <rdf:li rdf:resource="https://identifiers.org/reactome.compound/917828"/>
                  <rdf:li rdf:resource="https://identifiers.org/seed.compound/cpd12713"/>
                </rdf:Bag>
              </bqbiol:is>
            </rdf:Description>
          </rdf:RDF>
        </annotation>
      </species>
      <species metaid="meta_M_MNXM6177_i" sboTerm="SBO:0000247" id="M_MNXM6177_i" name="Anthracene-9,10-dihydrodiol" compartment="i" hasOnlySubstanceUnits="false" boundaryCondition="false" constant="false" fbc:charge="0" fbc:chemicalFormula="C14H12O2">
        <notes>
          <html xmlns="http://www.w3.org/1999/xhtml">
            <p>CHARGE: 0</p>
            <p>FORMULA: C14H12O2</p>
            <p>INCHI: InChI=1S/C14H12O2/c15-13-9-5-1-2-6-10(9)14(16)12-8-4-3-7-11(12)13/h1-8,13-16H</p>
            <p>KEGG: C16205</p>
            <p>MXNREF: MNXM6177</p>
            <p>SEED: cpd14924</p>
            <p>SMILES: OC1C2=CC=CC=C2C(O)C2=C1C=CC=C2</p>
          </html>
        </notes>
        <annotation>
          <rdf:RDF xmlns:rdf="http://www.w3.org/1999/02/22-rdf-syntax-ns#" xmlns:dcterms="http://purl.org/dc/terms/" xmlns:vCard="http://www.w3.org/2001/vcard-rdf/3.0#" xmlns:vCard4="http://www.w3.org/2006/vcard/ns#" xmlns:bqbiol="http://biomodels.net/biology-qualifiers/" xmlns:bqmodel="http://biomodels.net/model-qualifiers/">
            <rdf:Description rdf:about="#meta_M_MNXM6177_i">
              <bqbiol:is>
                <rdf:Bag>
                  <rdf:li rdf:resource="https://identifiers.org/biomodels.sbo/SBO:0000247"/>
                  <rdf:li rdf:resource="https://identifiers.org/inchi/InChI=1S/C14H12O2/c15-13-9-5-1-2-6-10(9)14(16)12-8-4-3-7-11(12)13/h1-8,13-16H"/>
                  <rdf:li rdf:resource="https://identifiers.org/kegg.compound/C16205"/>
                  <rdf:li rdf:resource="https://identifiers.org/metanetx.chemical/MNXM6177"/>
                  <rdf:li rdf:resource="https://identifiers.org/seed.compound/cpd14924"/>
                </rdf:Bag>
              </bqbiol:is>
            </rdf:Description>
          </rdf:RDF>
        </annotation>
      </species>
      <species metaid="meta_M_MNXM9626_i" sboTerm="SBO:0000247" id="M_MNXM9626_i" name="1-Methoxypyrene" compartment="i" hasOnlySubstanceUnits="false" boundaryCondition="false" constant="false" fbc:charge="0" fbc:chemicalFormula="C17H12O">
        <notes>
          <html xmlns="http://www.w3.org/1999/xhtml">
            <p>CHARGE: 0</p>
            <p>FORMULA: C17H12O</p>
            <p>INCHI: InChI=1S/C17H12O/c1-18-15-10-8-13-6-5-11-3-2-4-12-7-9-14(15)17(13)16(11)12/h2-10H,1H3</p>
            <p>KEGG: C18259</p>
            <p>MXNREF: MNXM9626</p>
            <p>SMILES: COC1=C2C=CC3=C4C(C=CC(C=C1)=C24)=CC=C3</p>
          </html>
        </notes>
        <annotation>
          <rdf:RDF xmlns:rdf="http://www.w3.org/1999/02/22-rdf-syntax-ns#" xmlns:dcterms="http://purl.org/dc/terms/" xmlns:vCard="http://www.w3.org/2001/vcard-rdf/3.0#" xmlns:vCard4="http://www.w3.org/2006/vcard/ns#" xmlns:bqbiol="http://biomodels.net/biology-qualifiers/" xmlns:bqmodel="http://biomodels.net/model-qualifiers/">
            <rdf:Description rdf:about="#meta_M_MNXM9626_i">
              <bqbiol:is>
                <rdf:Bag>
                  <rdf:li rdf:resource="https://identifiers.org/biomodels.sbo/SBO:0000247"/>
                  <rdf:li rdf:resource="https://identifiers.org/inchi/InChI=1S/C17H12O/c1-18-15-10-8-13-6-5-11-3-2-4-12-7-9-14(15)17(13)16(11)12/h2-10H,1H3"/>
                  <rdf:li rdf:resource="https://identifiers.org/kegg.compound/C18259"/>
                  <rdf:li rdf:resource="https://identifiers.org/metanetx.chemical/MNXM9626"/>
                </rdf:Bag>
              </bqbiol:is>
            </rdf:Description>
          </rdf:RDF>
        </annotation>
      </species>
      <species metaid="meta_M_MNXM6041_i" sboTerm="SBO:0000247" id="M_MNXM6041_i" name="1-Hydroxypyrene" compartment="i" hasOnlySubstanceUnits="false" boundaryCondition="false" constant="false" fbc:charge="0" fbc:chemicalFormula="C16H10O">
        <notes>
          <html xmlns="http://www.w3.org/1999/xhtml">
            <p>CHARGE: 0</p>
            <p>FORMULA: C16H10O</p>
            <p>INCHI: InChI=1S/C16H10O/c17-14-9-7-12-5-4-10-2-1-3-11-6-8-13(14)16(12)15(10)11/h1-9,17H</p>
            <p>KEGG: C14519</p>
            <p>MXNREF: MNXM6041</p>
            <p>SEED: cpd10218</p>
            <p>SMILES: OC1=C2C=CC3=C4C(C=CC(C=C1)=C24)=CC=C3</p>
          </html>
        </notes>
        <annotation>
          <rdf:RDF xmlns:rdf="http://www.w3.org/1999/02/22-rdf-syntax-ns#" xmlns:dcterms="http://purl.org/dc/terms/" xmlns:vCard="http://www.w3.org/2001/vcard-rdf/3.0#" xmlns:vCard4="http://www.w3.org/2006/vcard/ns#" xmlns:bqbiol="http://biomodels.net/biology-qualifiers/" xmlns:bqmodel="http://biomodels.net/model-qualifiers/">
            <rdf:Description rdf:about="#meta_M_MNXM6041_i">
              <bqbiol:is>
                <rdf:Bag>
                  <rdf:li rdf:resource="https://identifiers.org/biomodels.sbo/SBO:0000247"/>
                  <rdf:li rdf:resource="https://identifiers.org/inchi/InChI=1S/C16H10O/c17-14-9-7-12-5-4-10-2-1-3-11-6-8-13(14)16(12)15(10)11/h1-9,17H"/>
                  <rdf:li rdf:resource="https://identifiers.org/kegg.compound/C14519"/>
                  <rdf:li rdf:resource="https://identifiers.org/metanetx.chemical/MNXM6041"/>
                  <rdf:li rdf:resource="https://identifiers.org/seed.compound/cpd10218"/>
                </rdf:Bag>
              </bqbiol:is>
            </rdf:Description>
          </rdf:RDF>
        </annotation>
      </species>
      <species metaid="meta_M_MNXM9615_i" sboTerm="SBO:0000247" id="M_MNXM9615_i" name="1-Hydroxy-6-methoxypyrene" compartment="i" hasOnlySubstanceUnits="false" boundaryCondition="false" constant="false" fbc:charge="0" fbc:chemicalFormula="C17H12O2">
        <notes>
          <html xmlns="http://www.w3.org/1999/xhtml">
            <p>CHARGE: 0</p>
            <p>FORMULA: C17H12O2</p>
            <p>INCHI: InChI=1S/C17H12O2/c1-19-15-9-5-11-2-6-12-14(18)8-4-10-3-7-13(15)17(11)16(10)12/h2-9,18H,1H3</p>
            <p>KEGG: C18261</p>
            <p>MXNREF: MNXM9615</p>
            <p>SMILES: COC1=C2C=CC3=C4C(C=CC(C=C1)=C24)=C(O)C=C3</p>
          </html>
        </notes>
        <annotation>
          <rdf:RDF xmlns:rdf="http://www.w3.org/1999/02/22-rdf-syntax-ns#" xmlns:dcterms="http://purl.org/dc/terms/" xmlns:vCard="http://www.w3.org/2001/vcard-rdf/3.0#" xmlns:vCard4="http://www.w3.org/2006/vcard/ns#" xmlns:bqbiol="http://biomodels.net/biology-qualifiers/" xmlns:bqmodel="http://biomodels.net/model-qualifiers/">
            <rdf:Description rdf:about="#meta_M_MNXM9615_i">
              <bqbiol:is>
                <rdf:Bag>
                  <rdf:li rdf:resource="https://identifiers.org/biomodels.sbo/SBO:0000247"/>
                  <rdf:li rdf:resource="https://identifiers.org/inchi/InChI=1S/C17H12O2/c1-19-15-9-5-11-2-6-12-14(18)8-4-10-3-7-13(15)17(11)16(10)12/h2-9,18H,1H3"/>
                  <rdf:li rdf:resource="https://identifiers.org/kegg.compound/C18261"/>
                  <rdf:li rdf:resource="https://identifiers.org/metanetx.chemical/MNXM9615"/>
                </rdf:Bag>
              </bqbiol:is>
            </rdf:Description>
          </rdf:RDF>
        </annotation>
      </species>
      <species metaid="meta_M_MNXM13856_i" sboTerm="SBO:0000247" id="M_MNXM13856_i" name="1,6-Dimethoxypyrene" compartment="i" hasOnlySubstanceUnits="false" boundaryCondition="false" constant="false" fbc:charge="0" fbc:chemicalFormula="C18H14O2">
        <notes>
          <html xmlns="http://www.w3.org/1999/xhtml">
            <p>CHARGE: 0</p>
            <p>FORMULA: C18H14O2</p>
            <p>INCHI: InChI=1S/C18H14O2/c1-19-15-9-5-11-4-8-14-16(20-2)10-6-12-3-7-13(15)17(11)18(12)14/h3-10H,1-2H3</p>
            <p>KEGG: C18260</p>
            <p>MXNREF: MNXM13856</p>
            <p>SMILES: COC1=C2C=CC3=C4C(C=CC(C=C1)=C24)=C(OC)C=C3</p>
          </html>
        </notes>
        <annotation>
          <rdf:RDF xmlns:rdf="http://www.w3.org/1999/02/22-rdf-syntax-ns#" xmlns:dcterms="http://purl.org/dc/terms/" xmlns:vCard="http://www.w3.org/2001/vcard-rdf/3.0#" xmlns:vCard4="http://www.w3.org/2006/vcard/ns#" xmlns:bqbiol="http://biomodels.net/biology-qualifiers/" xmlns:bqmodel="http://biomodels.net/model-qualifiers/">
            <rdf:Description rdf:about="#meta_M_MNXM13856_i">
              <bqbiol:is>
                <rdf:Bag>
                  <rdf:li rdf:resource="https://identifiers.org/biomodels.sbo/SBO:0000247"/>
                  <rdf:li rdf:resource="https://identifiers.org/inchi/InChI=1S/C18H14O2/c1-19-15-9-5-11-4-8-14-16(20-2)10-6-12-3-7-13(15)17(11)18(12)14/h3-10H,1-2H3"/>
                  <rdf:li rdf:resource="https://identifiers.org/kegg.compound/C18260"/>
                  <rdf:li rdf:resource="https://identifiers.org/metanetx.chemical/MNXM13856"/>
                </rdf:Bag>
              </bqbiol:is>
            </rdf:Description>
          </rdf:RDF>
        </annotation>
      </species>
      <species metaid="meta_M_MNXM5312_i" sboTerm="SBO:0000247" id="M_MNXM5312_i" name="trans-3-Chloroallyl aldehyde" compartment="i" hasOnlySubstanceUnits="false" boundaryCondition="false" constant="false" fbc:charge="0" fbc:chemicalFormula="C3H3ClO">
        <notes>
          <html xmlns="http://www.w3.org/1999/xhtml">
            <p>CHARGE: 0</p>
            <p>FORMULA: C3H3ClO</p>
            <p>INCHI: InChI=1S/C3H3ClO/c4-2-1-3-5/h1-3H/b2-1+</p>
            <p>KEGG: C06613</p>
            <p>MXNREF: MNXM5312</p>
            <p>SEED: cpd04017</p>
            <p>SMILES: Cl\C=C\C=O</p>
            <p>UPA: UPC06613</p>
          </html>
        </notes>
        <annotation>
          <rdf:RDF xmlns:rdf="http://www.w3.org/1999/02/22-rdf-syntax-ns#" xmlns:dcterms="http://purl.org/dc/terms/" xmlns:vCard="http://www.w3.org/2001/vcard-rdf/3.0#" xmlns:vCard4="http://www.w3.org/2006/vcard/ns#" xmlns:bqbiol="http://biomodels.net/biology-qualifiers/" xmlns:bqmodel="http://biomodels.net/model-qualifiers/">
            <rdf:Description rdf:about="#meta_M_MNXM5312_i">
              <bqbiol:is>
                <rdf:Bag>
                  <rdf:li rdf:resource="https://identifiers.org/biomodels.sbo/SBO:0000247"/>
                  <rdf:li rdf:resource="https://identifiers.org/inchi/InChI=1S/C3H3ClO/c4-2-1-3-5/h1-3H/b2-1+"/>
                  <rdf:li rdf:resource="https://identifiers.org/kegg.compound/C06613"/>
                  <rdf:li rdf:resource="https://identifiers.org/metanetx.chemical/MNXM5312"/>
                  <rdf:li rdf:resource="https://identifiers.org/seed.compound/cpd04017"/>
                </rdf:Bag>
              </bqbiol:is>
            </rdf:Description>
          </rdf:RDF>
        </annotation>
      </species>
      <species metaid="meta_M_MNXM6087_i" sboTerm="SBO:0000247" id="M_MNXM6087_i" name="3-chloroprop-2-en-1-ol" compartment="i" hasOnlySubstanceUnits="false" boundaryCondition="false" constant="false" fbc:charge="0" fbc:chemicalFormula="C3H5ClO">
        <notes>
          <html xmlns="http://www.w3.org/1999/xhtml">
            <p>CHARGE: 0</p>
            <p>CHEBI: 23120, 28960, 27052, 10710</p>
            <p>FORMULA: C3H5ClO</p>
            <p>INCHI: InChI=1S/C3H5ClO/c4-2-1-3-5/h1-2,5H,3H2/b2-1+</p>
            <p>KEGG: C06611</p>
            <p>MXNREF: MNXM6087</p>
            <p>SEED: cpd04015</p>
            <p>SMILES: OCC=CCl</p>
            <p>UPA: UPC06611</p>
          </html>
        </notes>
        <annotation>
          <rdf:RDF xmlns:rdf="http://www.w3.org/1999/02/22-rdf-syntax-ns#" xmlns:dcterms="http://purl.org/dc/terms/" xmlns:vCard="http://www.w3.org/2001/vcard-rdf/3.0#" xmlns:vCard4="http://www.w3.org/2006/vcard/ns#" xmlns:bqbiol="http://biomodels.net/biology-qualifiers/" xmlns:bqmodel="http://biomodels.net/model-qualifiers/">
            <rdf:Description rdf:about="#meta_M_MNXM6087_i">
              <bqbiol:is>
                <rdf:Bag>
                  <rdf:li rdf:resource="https://identifiers.org/chebi/CHEBI:23120"/>
                  <rdf:li rdf:resource="https://identifiers.org/chebi/CHEBI:28960"/>
                  <rdf:li rdf:resource="https://identifiers.org/chebi/CHEBI:27052"/>
                  <rdf:li rdf:resource="https://identifiers.org/chebi/CHEBI:10710"/>
                  <rdf:li rdf:resource="https://identifiers.org/inchi/InChI=1S/C3H5ClO/c4-2-1-3-5/h1-2,5H,3H2/b2-1+"/>
                  <rdf:li rdf:resource="https://identifiers.org/kegg.compound/C06611"/>
                  <rdf:li rdf:resource="https://identifiers.org/metanetx.chemical/MNXM6087"/>
                  <rdf:li rdf:resource="https://identifiers.org/seed.compound/cpd04015"/>
                </rdf:Bag>
              </bqbiol:is>
            </rdf:Description>
          </rdf:RDF>
        </annotation>
      </species>
      <species metaid="meta_M_MNXM6216_i" sboTerm="SBO:0000247" id="M_MNXM6216_i" name="cis-3-Chloroallyl aldehyde" compartment="i" hasOnlySubstanceUnits="false" boundaryCondition="false" constant="false" fbc:charge="0" fbc:chemicalFormula="C3H3ClO">
        <notes>
          <html xmlns="http://www.w3.org/1999/xhtml">
            <p>CHARGE: 0</p>
            <p>FORMULA: C3H3ClO</p>
            <p>INCHI: InChI=1S/C3H3ClO/c4-2-1-3-5/h1-3H/b2-1-</p>
            <p>KEGG: C16348</p>
            <p>MXNREF: MNXM6216</p>
            <p>SEED: cpd15064</p>
            <p>SMILES: Cl\C=C/C=O</p>
            <p>UPA: UPC16348</p>
          </html>
        </notes>
        <annotation>
          <rdf:RDF xmlns:rdf="http://www.w3.org/1999/02/22-rdf-syntax-ns#" xmlns:dcterms="http://purl.org/dc/terms/" xmlns:vCard="http://www.w3.org/2001/vcard-rdf/3.0#" xmlns:vCard4="http://www.w3.org/2006/vcard/ns#" xmlns:bqbiol="http://biomodels.net/biology-qualifiers/" xmlns:bqmodel="http://biomodels.net/model-qualifiers/">
            <rdf:Description rdf:about="#meta_M_MNXM6216_i">
              <bqbiol:is>
                <rdf:Bag>
                  <rdf:li rdf:resource="https://identifiers.org/biomodels.sbo/SBO:0000247"/>
                  <rdf:li rdf:resource="https://identifiers.org/inchi/InChI=1S/C3H3ClO/c4-2-1-3-5/h1-3H/b2-1-"/>
                  <rdf:li rdf:resource="https://identifiers.org/kegg.compound/C16348"/>
                  <rdf:li rdf:resource="https://identifiers.org/metanetx.chemical/MNXM6216"/>
                  <rdf:li rdf:resource="https://identifiers.org/seed.compound/cpd15064"/>
                </rdf:Bag>
              </bqbiol:is>
            </rdf:Description>
          </rdf:RDF>
        </annotation>
      </species>
      <species metaid="meta_M_MNXM5676_i" sboTerm="SBO:0000247" id="M_MNXM5676_i" name="cis-3-chloroprop-2-en-1-ol" compartment="i" hasOnlySubstanceUnits="false" boundaryCondition="false" constant="false" fbc:charge="0" fbc:chemicalFormula="C3H5ClO">
        <notes>
          <html xmlns="http://www.w3.org/1999/xhtml">
            <p>CHARGE: 0</p>
            <p>CHEBI: 28967, 23289, 10473</p>
            <p>FORMULA: C3H5ClO</p>
            <p>INCHI: InChI=1S/C3H5ClO/c4-2-1-3-5/h1-2,5H,3H2/b2-1-</p>
            <p>KEGG: C06612</p>
            <p>MXNREF: MNXM5676</p>
            <p>SEED: cpd04016</p>
            <p>SMILES: OC\C=C/Cl</p>
            <p>UPA: UPC06612</p>
          </html>
        </notes>
        <annotation>
          <rdf:RDF xmlns:rdf="http://www.w3.org/1999/02/22-rdf-syntax-ns#" xmlns:dcterms="http://purl.org/dc/terms/" xmlns:vCard="http://www.w3.org/2001/vcard-rdf/3.0#" xmlns:vCard4="http://www.w3.org/2006/vcard/ns#" xmlns:bqbiol="http://biomodels.net/biology-qualifiers/" xmlns:bqmodel="http://biomodels.net/model-qualifiers/">
            <rdf:Description rdf:about="#meta_M_MNXM5676_i">
              <bqbiol:is>
                <rdf:Bag>
                  <rdf:li rdf:resource="https://identifiers.org/chebi/CHEBI:28967"/>
                  <rdf:li rdf:resource="https://identifiers.org/chebi/CHEBI:23289"/>
                  <rdf:li rdf:resource="https://identifiers.org/chebi/CHEBI:10473"/>
                  <rdf:li rdf:resource="https://identifiers.org/inchi/InChI=1S/C3H5ClO/c4-2-1-3-5/h1-2,5H,3H2/b2-1-"/>
                  <rdf:li rdf:resource="https://identifiers.org/kegg.compound/C06612"/>
                  <rdf:li rdf:resource="https://identifiers.org/metanetx.chemical/MNXM5676"/>
                  <rdf:li rdf:resource="https://identifiers.org/seed.compound/cpd04016"/>
                </rdf:Bag>
              </bqbiol:is>
            </rdf:Description>
          </rdf:RDF>
        </annotation>
      </species>
      <species metaid="meta_M_MNXM6086_i" sboTerm="SBO:0000247" id="M_MNXM6086_i" name="3-chloroacrylate" compartment="i" hasOnlySubstanceUnits="false" boundaryCondition="false" constant="false" fbc:charge="-1" fbc:chemicalFormula="C3H2ClO2">
        <notes>
          <html xmlns="http://www.w3.org/1999/xhtml">
            <p>CHARGE: -1</p>
            <p>CHEBI: 19982, 62082, 62074</p>
            <p>FORMULA: C3H2ClO2</p>
            <p>INCHI: InChI=1S/C3H3ClO2/c4-2-1-3(5)6/h1-2H,(H,5,6)/p-1/b2-1+</p>
            <p>KEGG: C06614</p>
            <p>LIPIDMAPS: LMFA01090071</p>
            <p>MXNREF: MNXM6086</p>
            <p>SEED: cpd04018</p>
            <p>SMILES: [O-]C(=O)C=CCl</p>
            <p>UPA: UPC06614</p>
          </html>
        </notes>
        <annotation>
          <rdf:RDF xmlns:rdf="http://www.w3.org/1999/02/22-rdf-syntax-ns#" xmlns:dcterms="http://purl.org/dc/terms/" xmlns:vCard="http://www.w3.org/2001/vcard-rdf/3.0#" xmlns:vCard4="http://www.w3.org/2006/vcard/ns#" xmlns:bqbiol="http://biomodels.net/biology-qualifiers/" xmlns:bqmodel="http://biomodels.net/model-qualifiers/">
            <rdf:Description rdf:about="#meta_M_MNXM6086_i">
              <bqbiol:is>
                <rdf:Bag>
                  <rdf:li rdf:resource="https://identifiers.org/chebi/CHEBI:19982"/>
                  <rdf:li rdf:resource="https://identifiers.org/chebi/CHEBI:62082"/>
                  <rdf:li rdf:resource="https://identifiers.org/chebi/CHEBI:62074"/>
                  <rdf:li rdf:resource="https://identifiers.org/inchi/InChI=1S/C3H3ClO2/c4-2-1-3(5)6/h1-2H,(H,5,6)/p-1/b2-1+"/>
                  <rdf:li rdf:resource="https://identifiers.org/kegg.compound/C06614"/>
                  <rdf:li rdf:resource="https://identifiers.org/metanetx.chemical/MNXM6086"/>
                  <rdf:li rdf:resource="https://identifiers.org/seed.compound/cpd04018"/>
                </rdf:Bag>
              </bqbiol:is>
            </rdf:Description>
          </rdf:RDF>
        </annotation>
      </species>
      <species metaid="meta_M_MNXM91143_i" sboTerm="SBO:0000247" id="M_MNXM91143_i" name="cis-3-Chloroacrylic acid" compartment="i" hasOnlySubstanceUnits="false" boundaryCondition="false" constant="false" fbc:charge="-1" fbc:chemicalFormula="C3H2O2Cl">
        <notes>
          <html xmlns="http://www.w3.org/1999/xhtml">
            <p>CHARGE: -1</p>
            <p>FORMULA: C3H2O2Cl</p>
            <p>KEGG: C06615</p>
            <p>MXNREF: MNXM91143</p>
            <p>SEED: cpd04019</p>
            <p>UPA: UPC06615</p>
          </html>
        </notes>
        <annotation>
          <rdf:RDF xmlns:rdf="http://www.w3.org/1999/02/22-rdf-syntax-ns#" xmlns:dcterms="http://purl.org/dc/terms/" xmlns:vCard="http://www.w3.org/2001/vcard-rdf/3.0#" xmlns:vCard4="http://www.w3.org/2006/vcard/ns#" xmlns:bqbiol="http://biomodels.net/biology-qualifiers/" xmlns:bqmodel="http://biomodels.net/model-qualifiers/">
            <rdf:Description rdf:about="#meta_M_MNXM91143_i">
              <bqbiol:is>
                <rdf:Bag>
                  <rdf:li rdf:resource="https://identifiers.org/biomodels.sbo/SBO:0000247"/>
                  <rdf:li rdf:resource="https://identifiers.org/kegg.compound/C06615"/>
                  <rdf:li rdf:resource="https://identifiers.org/metanetx.chemical/MNXM91143"/>
                  <rdf:li rdf:resource="https://identifiers.org/seed.compound/cpd04019"/>
                </rdf:Bag>
              </bqbiol:is>
            </rdf:Description>
          </rdf:RDF>
        </annotation>
      </species>
      <species metaid="meta_M_MNXM1468_i" sboTerm="SBO:0000247" id="M_MNXM1468_i" name="chloroacetate" compartment="i" hasOnlySubstanceUnits="false" boundaryCondition="false" constant="false" fbc:charge="-1" fbc:chemicalFormula="C2H2ClO2">
        <notes>
          <html xmlns="http://www.w3.org/1999/xhtml">
            <p>BRENDA: BG15394</p>
            <p>CHARGE: -1</p>
            <p>CHEBI: 23123, 27869, 23125, 3622</p>
            <p>FORMULA: C2H2ClO2</p>
            <p>INCHI: InChI=1S/C2H3ClO2/c3-1-2(4)5/h1H2,(H,4,5)/p-1</p>
            <p>KEGG: C06755, D07677</p>
            <p>LIPIDMAPS: LMFA01090068</p>
            <p>METACYC: CHLOROACETIC-ACID</p>
            <p>MXNREF: MNXM1468</p>
            <p>SEED: cpd04135</p>
            <p>SMILES: [O-]C(=O)CCl</p>
            <p>UPA: UPC06755</p>
          </html>
        </notes>
        <annotation>
          <rdf:RDF xmlns:rdf="http://www.w3.org/1999/02/22-rdf-syntax-ns#" xmlns:dcterms="http://purl.org/dc/terms/" xmlns:vCard="http://www.w3.org/2001/vcard-rdf/3.0#" xmlns:vCard4="http://www.w3.org/2006/vcard/ns#" xmlns:bqbiol="http://biomodels.net/biology-qualifiers/" xmlns:bqmodel="http://biomodels.net/model-qualifiers/">
            <rdf:Description rdf:about="#meta_M_MNXM1468_i">
              <bqbiol:is>
                <rdf:Bag>
                  <rdf:li rdf:resource="https://identifiers.org/chebi/CHEBI:23123"/>
                  <rdf:li rdf:resource="https://identifiers.org/chebi/CHEBI:27869"/>
                  <rdf:li rdf:resource="https://identifiers.org/chebi/CHEBI:23125"/>
                  <rdf:li rdf:resource="https://identifiers.org/chebi/CHEBI:3622"/>
                  <rdf:li rdf:resource="https://identifiers.org/inchi/InChI=1S/C2H3ClO2/c3-1-2(4)5/h1H2,(H,4,5)/p-1"/>
                  <rdf:li rdf:resource="https://identifiers.org/kegg.compound/C06755"/>
                  <rdf:li rdf:resource="https://identifiers.org/kegg.compound/D07677"/>
                  <rdf:li rdf:resource="https://identifiers.org/biocyc/CHLOROACETIC-ACID"/>
                  <rdf:li rdf:resource="https://identifiers.org/metanetx.chemical/MNXM1468"/>
                  <rdf:li rdf:resource="https://identifiers.org/seed.compound/cpd04135"/>
                </rdf:Bag>
              </bqbiol:is>
            </rdf:Description>
          </rdf:RDF>
        </annotation>
      </species>
      <species metaid="meta_M_MNXM1816_i" sboTerm="SBO:0000247" id="M_MNXM1816_i" name="chloroacetaldehyde" compartment="i" hasOnlySubstanceUnits="false" boundaryCondition="false" constant="false" fbc:charge="0" fbc:chemicalFormula="C2H3ClO">
        <notes>
          <html xmlns="http://www.w3.org/1999/xhtml">
            <p>CHARGE: 0</p>
            <p>CHEBI: 27871, 23122, 3621</p>
            <p>FORMULA: C2H3ClO</p>
            <p>INCHI: InChI=1S/C2H3ClO/c3-1-2-4/h2H,1H2</p>
            <p>KEGG: C06754</p>
            <p>METACYC: CHLOROACETALDEHYDE</p>
            <p>MXNREF: MNXM1816</p>
            <p>SEED: cpd04134</p>
            <p>SMILES: ClCC=O</p>
            <p>UPA: UPC06754</p>
          </html>
        </notes>
        <annotation>
          <rdf:RDF xmlns:rdf="http://www.w3.org/1999/02/22-rdf-syntax-ns#" xmlns:dcterms="http://purl.org/dc/terms/" xmlns:vCard="http://www.w3.org/2001/vcard-rdf/3.0#" xmlns:vCard4="http://www.w3.org/2006/vcard/ns#" xmlns:bqbiol="http://biomodels.net/biology-qualifiers/" xmlns:bqmodel="http://biomodels.net/model-qualifiers/">
            <rdf:Description rdf:about="#meta_M_MNXM1816_i">
              <bqbiol:is>
                <rdf:Bag>
                  <rdf:li rdf:resource="https://identifiers.org/chebi/CHEBI:27871"/>
                  <rdf:li rdf:resource="https://identifiers.org/chebi/CHEBI:23122"/>
                  <rdf:li rdf:resource="https://identifiers.org/chebi/CHEBI:3621"/>
                  <rdf:li rdf:resource="https://identifiers.org/inchi/InChI=1S/C2H3ClO/c3-1-2-4/h2H,1H2"/>
                  <rdf:li rdf:resource="https://identifiers.org/kegg.compound/C06754"/>
                  <rdf:li rdf:resource="https://identifiers.org/biocyc/CHLOROACETALDEHYDE"/>
                  <rdf:li rdf:resource="https://identifiers.org/metanetx.chemical/MNXM1816"/>
                  <rdf:li rdf:resource="https://identifiers.org/seed.compound/cpd04134"/>
                </rdf:Bag>
              </bqbiol:is>
            </rdf:Description>
          </rdf:RDF>
        </annotation>
      </species>
      <species metaid="meta_M_MNXM6043_i" sboTerm="SBO:0000247" id="M_MNXM6043_i" name="1-naphthaldehyde" compartment="i" hasOnlySubstanceUnits="false" boundaryCondition="false" constant="false" fbc:charge="0" fbc:chemicalFormula="C11H8O">
        <notes>
          <html xmlns="http://www.w3.org/1999/xhtml">
            <p>CHARGE: 0</p>
            <p>CHEBI: 52367, 19071, 34095</p>
            <p>FORMULA: C11H8O</p>
            <p>INCHI: InChI=1S/C11H8O/c12-8-10-6-3-5-9-4-1-2-7-11(9)10/h1-8H</p>
            <p>KEGG: C14090</p>
            <p>METACYC: CPD-7614</p>
            <p>MXNREF: MNXM6043</p>
            <p>SEED: cpd09793</p>
            <p>SMILES: O=CC1=CC=CC2=CC=CC=C12</p>
          </html>
        </notes>
        <annotation>
          <rdf:RDF xmlns:rdf="http://www.w3.org/1999/02/22-rdf-syntax-ns#" xmlns:dcterms="http://purl.org/dc/terms/" xmlns:vCard="http://www.w3.org/2001/vcard-rdf/3.0#" xmlns:vCard4="http://www.w3.org/2006/vcard/ns#" xmlns:bqbiol="http://biomodels.net/biology-qualifiers/" xmlns:bqmodel="http://biomodels.net/model-qualifiers/">
            <rdf:Description rdf:about="#meta_M_MNXM6043_i">
              <bqbiol:is>
                <rdf:Bag>
                  <rdf:li rdf:resource="https://identifiers.org/chebi/CHEBI:52367"/>
                  <rdf:li rdf:resource="https://identifiers.org/chebi/CHEBI:19071"/>
                  <rdf:li rdf:resource="https://identifiers.org/chebi/CHEBI:34095"/>
                  <rdf:li rdf:resource="https://identifiers.org/inchi/InChI=1S/C11H8O/c12-8-10-6-3-5-9-4-1-2-7-11(9)10/h1-8H"/>
                  <rdf:li rdf:resource="https://identifiers.org/kegg.compound/C14090"/>
                  <rdf:li rdf:resource="https://identifiers.org/biocyc/CPD-7614"/>
                  <rdf:li rdf:resource="https://identifiers.org/metanetx.chemical/MNXM6043"/>
                  <rdf:li rdf:resource="https://identifiers.org/seed.compound/cpd09793"/>
                </rdf:Bag>
              </bqbiol:is>
            </rdf:Description>
          </rdf:RDF>
        </annotation>
      </species>
      <species metaid="meta_M_MNXM6494_i" sboTerm="SBO:0000247" id="M_MNXM6494_i" name="(1-naphthyl)methanol" compartment="i" hasOnlySubstanceUnits="false" boundaryCondition="false" constant="false" fbc:charge="0" fbc:chemicalFormula="C11H10O">
        <notes>
          <html xmlns="http://www.w3.org/1999/xhtml">
            <p>CHARGE: 0</p>
            <p>CHEBI: 38137, 34092, 19054</p>
            <p>FORMULA: C11H10O</p>
            <p>INCHI: InChI=1S/C11H10O/c12-8-10-6-3-5-9-4-1-2-7-11(9)10/h1-7,12H,8H2</p>
            <p>KEGG: C14089</p>
            <p>MXNREF: MNXM6494</p>
            <p>SEED: cpd09792</p>
            <p>SMILES: OCC1=CC=CC2=CC=CC=C12</p>
          </html>
        </notes>
        <annotation>
          <rdf:RDF xmlns:rdf="http://www.w3.org/1999/02/22-rdf-syntax-ns#" xmlns:dcterms="http://purl.org/dc/terms/" xmlns:vCard="http://www.w3.org/2001/vcard-rdf/3.0#" xmlns:vCard4="http://www.w3.org/2006/vcard/ns#" xmlns:bqbiol="http://biomodels.net/biology-qualifiers/" xmlns:bqmodel="http://biomodels.net/model-qualifiers/">
            <rdf:Description rdf:about="#meta_M_MNXM6494_i">
              <bqbiol:is>
                <rdf:Bag>
                  <rdf:li rdf:resource="https://identifiers.org/chebi/CHEBI:38137"/>
                  <rdf:li rdf:resource="https://identifiers.org/chebi/CHEBI:34092"/>
                  <rdf:li rdf:resource="https://identifiers.org/chebi/CHEBI:19054"/>
                  <rdf:li rdf:resource="https://identifiers.org/inchi/InChI=1S/C11H10O/c12-8-10-6-3-5-9-4-1-2-7-11(9)10/h1-7,12H,8H2"/>
                  <rdf:li rdf:resource="https://identifiers.org/kegg.compound/C14089"/>
                  <rdf:li rdf:resource="https://identifiers.org/metanetx.chemical/MNXM6494"/>
                  <rdf:li rdf:resource="https://identifiers.org/seed.compound/cpd09792"/>
                </rdf:Bag>
              </bqbiol:is>
            </rdf:Description>
          </rdf:RDF>
        </annotation>
      </species>
      <species metaid="meta_M_MNXM4972_i" sboTerm="SBO:0000247" id="M_MNXM4972_i" name="2-naphthaldehyde" compartment="i" hasOnlySubstanceUnits="false" boundaryCondition="false" constant="false" fbc:charge="0" fbc:chemicalFormula="C11H8O">
        <notes>
          <html xmlns="http://www.w3.org/1999/xhtml">
            <p>BRENDA: BG2996</p>
            <p>CHARGE: 0</p>
            <p>CHEBI: 52368, 19721, 34298</p>
            <p>FORMULA: C11H8O</p>
            <p>INCHI: InChI=1S/C11H8O/c12-8-9-5-6-10-3-1-2-4-11(10)7-9/h1-8H</p>
            <p>KEGG: C14099</p>
            <p>MXNREF: MNXM4972</p>
            <p>SEED: cpd09802</p>
            <p>SMILES: O=CC1=CC2=CC=CC=C2C=C1</p>
          </html>
        </notes>
        <annotation>
          <rdf:RDF xmlns:rdf="http://www.w3.org/1999/02/22-rdf-syntax-ns#" xmlns:dcterms="http://purl.org/dc/terms/" xmlns:vCard="http://www.w3.org/2001/vcard-rdf/3.0#" xmlns:vCard4="http://www.w3.org/2006/vcard/ns#" xmlns:bqbiol="http://biomodels.net/biology-qualifiers/" xmlns:bqmodel="http://biomodels.net/model-qualifiers/">
            <rdf:Description rdf:about="#meta_M_MNXM4972_i">
              <bqbiol:is>
                <rdf:Bag>
                  <rdf:li rdf:resource="https://identifiers.org/chebi/CHEBI:52368"/>
                  <rdf:li rdf:resource="https://identifiers.org/chebi/CHEBI:19721"/>
                  <rdf:li rdf:resource="https://identifiers.org/chebi/CHEBI:34298"/>
                  <rdf:li rdf:resource="https://identifiers.org/inchi/InChI=1S/C11H8O/c12-8-9-5-6-10-3-1-2-4-11(10)7-9/h1-8H"/>
                  <rdf:li rdf:resource="https://identifiers.org/kegg.compound/C14099"/>
                  <rdf:li rdf:resource="https://identifiers.org/metanetx.chemical/MNXM4972"/>
                  <rdf:li rdf:resource="https://identifiers.org/seed.compound/cpd09802"/>
                </rdf:Bag>
              </bqbiol:is>
            </rdf:Description>
          </rdf:RDF>
        </annotation>
      </species>
      <species metaid="meta_M_MNXM4910_i" sboTerm="SBO:0000247" id="M_MNXM4910_i" name="(2-naphthyl)methanol" compartment="i" hasOnlySubstanceUnits="false" boundaryCondition="false" constant="false" fbc:charge="0" fbc:chemicalFormula="C11H10O">
        <notes>
          <html xmlns="http://www.w3.org/1999/xhtml">
            <p>BRENDA: BG29499</p>
            <p>CHARGE: 0</p>
            <p>CHEBI: 27615, 173, 19650, 18528</p>
            <p>FORMULA: C11H10O</p>
            <p>INCHI: InChI=1S/C11H10O/c12-8-9-5-6-10-3-1-2-4-11(10)7-9/h1-7,12H,8H2</p>
            <p>KEGG: C02909</p>
            <p>MXNREF: MNXM4910</p>
            <p>SEED: cpd01859</p>
            <p>SMILES: OCC1=CC2=CC=CC=C2C=C1</p>
          </html>
        </notes>
        <annotation>
          <rdf:RDF xmlns:rdf="http://www.w3.org/1999/02/22-rdf-syntax-ns#" xmlns:dcterms="http://purl.org/dc/terms/" xmlns:vCard="http://www.w3.org/2001/vcard-rdf/3.0#" xmlns:vCard4="http://www.w3.org/2006/vcard/ns#" xmlns:bqbiol="http://biomodels.net/biology-qualifiers/" xmlns:bqmodel="http://biomodels.net/model-qualifiers/">
            <rdf:Description rdf:about="#meta_M_MNXM4910_i">
              <bqbiol:is>
                <rdf:Bag>
                  <rdf:li rdf:resource="https://identifiers.org/chebi/CHEBI:27615"/>
                  <rdf:li rdf:resource="https://identifiers.org/chebi/CHEBI:173"/>
                  <rdf:li rdf:resource="https://identifiers.org/chebi/CHEBI:19650"/>
                  <rdf:li rdf:resource="https://identifiers.org/chebi/CHEBI:18528"/>
                  <rdf:li rdf:resource="https://identifiers.org/inchi/InChI=1S/C11H10O/c12-8-9-5-6-10-3-1-2-4-11(10)7-9/h1-7,12H,8H2"/>
                  <rdf:li rdf:resource="https://identifiers.org/kegg.compound/C02909"/>
                  <rdf:li rdf:resource="https://identifiers.org/metanetx.chemical/MNXM4910"/>
                  <rdf:li rdf:resource="https://identifiers.org/seed.compound/cpd01859"/>
                </rdf:Bag>
              </bqbiol:is>
            </rdf:Description>
          </rdf:RDF>
        </annotation>
      </species>
      <species metaid="meta_M_bigg_24nph_i" sboTerm="SBO:0000247" id="M_bigg_24nph_i" name="2-hydroxy-4-nitrophenolate" compartment="i" hasOnlySubstanceUnits="false" boundaryCondition="false" constant="false" fbc:charge="-1" fbc:chemicalFormula="C6H4NO4">
        <notes>
          <html xmlns="http://www.w3.org/1999/xhtml">
            <p>BIGG: 24nph</p>
            <p>BRENDA: BG23216</p>
            <p>CHARGE: -1</p>
            <p>CHEBI: 16318, 40103, 1912, 12033, 20456, 57730</p>
            <p>FORMULA: C6H4NO4</p>
            <p>HMDB: HMDB02916</p>
            <p>INCHI: InChI=1S/C6H5NO4/c8-5-2-1-4(7(10)11)3-6(5)9/h1-3,8-9H/p-1</p>
            <p>KEGG: C02235</p>
            <p>METACYC: CPD-158</p>
            <p>MXNREF: MNXM1982</p>
            <p>SEED: cpd01510</p>
            <p>SMILES: OC1=C([O-])C=CC(=C1)N(=O)=O</p>
          </html>
        </notes>
        <annotation>
          <rdf:RDF xmlns:rdf="http://www.w3.org/1999/02/22-rdf-syntax-ns#" xmlns:dcterms="http://purl.org/dc/terms/" xmlns:vCard="http://www.w3.org/2001/vcard-rdf/3.0#" xmlns:vCard4="http://www.w3.org/2006/vcard/ns#" xmlns:bqbiol="http://biomodels.net/biology-qualifiers/" xmlns:bqmodel="http://biomodels.net/model-qualifiers/">
            <rdf:Description rdf:about="#meta_M_bigg_24nph_i">
              <bqbiol:is>
                <rdf:Bag>
                  <rdf:li rdf:resource="https://identifiers.org/chebi/CHEBI:16318"/>
                  <rdf:li rdf:resource="https://identifiers.org/chebi/CHEBI:40103"/>
                  <rdf:li rdf:resource="https://identifiers.org/chebi/CHEBI:1912"/>
                  <rdf:li rdf:resource="https://identifiers.org/chebi/CHEBI:12033"/>
                  <rdf:li rdf:resource="https://identifiers.org/chebi/CHEBI:20456"/>
                  <rdf:li rdf:resource="https://identifiers.org/chebi/CHEBI:57730"/>
                  <rdf:li rdf:resource="https://identifiers.org/bigg.metabolite/24nph"/>
                  <rdf:li rdf:resource="https://identifiers.org/hmdb/HMDB02916"/>
                  <rdf:li rdf:resource="https://identifiers.org/inchi/InChI=1S/C6H5NO4/c8-5-2-1-4(7(10)11)3-6(5)9/h1-3,8-9H/p-1"/>
                  <rdf:li rdf:resource="https://identifiers.org/kegg.compound/C02235"/>
                  <rdf:li rdf:resource="https://identifiers.org/biocyc/CPD-158"/>
                  <rdf:li rdf:resource="https://identifiers.org/metanetx.chemical/MNXM1982"/>
                  <rdf:li rdf:resource="https://identifiers.org/seed.compound/cpd01510"/>
                </rdf:Bag>
              </bqbiol:is>
            </rdf:Description>
          </rdf:RDF>
        </annotation>
      </species>
      <species metaid="meta_M_bigg_no2_i" sboTerm="SBO:0000247" id="M_bigg_no2_i" name="nitrite" compartment="i" hasOnlySubstanceUnits="false" boundaryCondition="false" constant="false" fbc:charge="-1" fbc:chemicalFormula="NO2">
        <notes>
          <html xmlns="http://www.w3.org/1999/xhtml">
            <p>BIGG: no2</p>
            <p>BRENDA: BG92000</p>
            <p>CHARGE: -1</p>
            <p>CHEBI: 16301, 14658, 44396, 7585, 25567</p>
            <p>FORMULA: NO2</p>
            <p>HMDB: HMDB02786</p>
            <p>INCHI: InChI=1S/HNO2/c2-1-3/h(H,2,3)/p-1</p>
            <p>KEGG: C00088</p>
            <p>METACYC: NITRITE</p>
            <p>MXNREF: MNXM107</p>
            <p>REACTOME: 1222379</p>
            <p>SEED: cpd00075</p>
            <p>SMILES: [O-]N=O</p>
            <p>UPA: UPC00088</p>
          </html>
        </notes>
        <annotation>
          <rdf:RDF xmlns:rdf="http://www.w3.org/1999/02/22-rdf-syntax-ns#" xmlns:dcterms="http://purl.org/dc/terms/" xmlns:vCard="http://www.w3.org/2001/vcard-rdf/3.0#" xmlns:vCard4="http://www.w3.org/2006/vcard/ns#" xmlns:bqbiol="http://biomodels.net/biology-qualifiers/" xmlns:bqmodel="http://biomodels.net/model-qualifiers/">
            <rdf:Description rdf:about="#meta_M_bigg_no2_i">
              <bqbiol:is>
                <rdf:Bag>
                  <rdf:li rdf:resource="https://identifiers.org/chebi/CHEBI:16301"/>
                  <rdf:li rdf:resource="https://identifiers.org/chebi/CHEBI:14658"/>
                  <rdf:li rdf:resource="https://identifiers.org/chebi/CHEBI:44396"/>
                  <rdf:li rdf:resource="https://identifiers.org/chebi/CHEBI:7585"/>
                  <rdf:li rdf:resource="https://identifiers.org/chebi/CHEBI:25567"/>
                  <rdf:li rdf:resource="https://identifiers.org/bigg.metabolite/no2"/>
                  <rdf:li rdf:resource="https://identifiers.org/hmdb/HMDB02786"/>
                  <rdf:li rdf:resource="https://identifiers.org/inchi/InChI=1S/HNO2/c2-1-3/h(H,2,3)/p-1"/>
                  <rdf:li rdf:resource="https://identifiers.org/kegg.compound/C00088"/>
                  <rdf:li rdf:resource="https://identifiers.org/biocyc/NITRITE"/>
                  <rdf:li rdf:resource="https://identifiers.org/metanetx.chemical/MNXM107"/>
                  <rdf:li rdf:resource="https://identifiers.org/reactome.compound/1222379"/>
                  <rdf:li rdf:resource="https://identifiers.org/seed.compound/cpd00075"/>
                </rdf:Bag>
              </bqbiol:is>
            </rdf:Description>
          </rdf:RDF>
        </annotation>
      </species>
      <species metaid="meta_M_MNXM722_i" sboTerm="SBO:0000247" id="M_MNXM722_i" name="benzene-1,2,4-triol" compartment="i" hasOnlySubstanceUnits="false" boundaryCondition="false" constant="false" fbc:charge="0" fbc:chemicalFormula="C6H6O3">
        <notes>
          <html xmlns="http://www.w3.org/1999/xhtml">
            <p>BRENDA: BG23365</p>
            <p>CHARGE: 0</p>
            <p>CHEBI: 16971, 13877, 11136, 22709, 3026</p>
            <p>FORMULA: C6H6O3</p>
            <p>INCHI: InChI=1S/C6H6O3/c7-4-1-2-5(8)6(9)3-4/h1-3,7-9H</p>
            <p>KEGG: C02814</p>
            <p>METACYC: CPD-8130</p>
            <p>MXNREF: MNXM722</p>
            <p>SEED: cpd01822</p>
            <p>SMILES: OC1=CC=C(O)C(O)=C1</p>
            <p>UPA: UPC02814</p>
          </html>
        </notes>
        <annotation>
          <rdf:RDF xmlns:rdf="http://www.w3.org/1999/02/22-rdf-syntax-ns#" xmlns:dcterms="http://purl.org/dc/terms/" xmlns:vCard="http://www.w3.org/2001/vcard-rdf/3.0#" xmlns:vCard4="http://www.w3.org/2006/vcard/ns#" xmlns:bqbiol="http://biomodels.net/biology-qualifiers/" xmlns:bqmodel="http://biomodels.net/model-qualifiers/">
            <rdf:Description rdf:about="#meta_M_MNXM722_i">
              <bqbiol:is>
                <rdf:Bag>
                  <rdf:li rdf:resource="https://identifiers.org/chebi/CHEBI:16971"/>
                  <rdf:li rdf:resource="https://identifiers.org/chebi/CHEBI:13877"/>
                  <rdf:li rdf:resource="https://identifiers.org/chebi/CHEBI:11136"/>
                  <rdf:li rdf:resource="https://identifiers.org/chebi/CHEBI:22709"/>
                  <rdf:li rdf:resource="https://identifiers.org/chebi/CHEBI:3026"/>
                  <rdf:li rdf:resource="https://identifiers.org/inchi/InChI=1S/C6H6O3/c7-4-1-2-5(8)6(9)3-4/h1-3,7-9H"/>
                  <rdf:li rdf:resource="https://identifiers.org/kegg.compound/C02814"/>
                  <rdf:li rdf:resource="https://identifiers.org/biocyc/CPD-8130"/>
                  <rdf:li rdf:resource="https://identifiers.org/metanetx.chemical/MNXM722"/>
                  <rdf:li rdf:resource="https://identifiers.org/seed.compound/cpd01822"/>
                </rdf:Bag>
              </bqbiol:is>
            </rdf:Description>
          </rdf:RDF>
        </annotation>
      </species>
      <species metaid="meta_M_MNXM5853_i" sboTerm="SBO:0000247" id="M_MNXM5853_i" name="nitrobenzene" compartment="i" hasOnlySubstanceUnits="false" boundaryCondition="false" constant="false" fbc:charge="0" fbc:chemicalFormula="C6H5NO2">
        <notes>
          <html xmlns="http://www.w3.org/1999/xhtml">
            <p>CHARGE: 0</p>
            <p>CHEBI: 27798, 7588, 25551, 44199, 116696</p>
            <p>FORMULA: C6H5NO2</p>
            <p>INCHI: InChI=1S/C6H5NO2/c8-7(9)6-4-2-1-3-5-6/h1-5H</p>
            <p>KEGG: C06813</p>
            <p>METACYC: BENZENE-NO2</p>
            <p>MXNREF: MNXM5853</p>
            <p>SEED: cpd04184</p>
            <p>SMILES: O=N(=O)C1=CC=CC=C1</p>
          </html>
        </notes>
        <annotation>
          <rdf:RDF xmlns:rdf="http://www.w3.org/1999/02/22-rdf-syntax-ns#" xmlns:dcterms="http://purl.org/dc/terms/" xmlns:vCard="http://www.w3.org/2001/vcard-rdf/3.0#" xmlns:vCard4="http://www.w3.org/2006/vcard/ns#" xmlns:bqbiol="http://biomodels.net/biology-qualifiers/" xmlns:bqmodel="http://biomodels.net/model-qualifiers/">
            <rdf:Description rdf:about="#meta_M_MNXM5853_i">
              <bqbiol:is>
                <rdf:Bag>
                  <rdf:li rdf:resource="https://identifiers.org/chebi/CHEBI:27798"/>
                  <rdf:li rdf:resource="https://identifiers.org/chebi/CHEBI:7588"/>
                  <rdf:li rdf:resource="https://identifiers.org/chebi/CHEBI:25551"/>
                  <rdf:li rdf:resource="https://identifiers.org/chebi/CHEBI:44199"/>
                  <rdf:li rdf:resource="https://identifiers.org/chebi/CHEBI:116696"/>
                  <rdf:li rdf:resource="https://identifiers.org/inchi/InChI=1S/C6H5NO2/c8-7(9)6-4-2-1-3-5-6/h1-5H"/>
                  <rdf:li rdf:resource="https://identifiers.org/kegg.compound/C06813"/>
                  <rdf:li rdf:resource="https://identifiers.org/biocyc/BENZENE-NO2"/>
                  <rdf:li rdf:resource="https://identifiers.org/metanetx.chemical/MNXM5853"/>
                  <rdf:li rdf:resource="https://identifiers.org/seed.compound/cpd04184"/>
                </rdf:Bag>
              </bqbiol:is>
            </rdf:Description>
          </rdf:RDF>
        </annotation>
      </species>
      <species metaid="meta_M_bigg_catechol_i" sboTerm="SBO:0000247" id="M_bigg_catechol_i" name="catechol" compartment="i" hasOnlySubstanceUnits="false" boundaryCondition="false" constant="false" fbc:charge="0" fbc:chemicalFormula="C6H6O2">
        <notes>
          <html xmlns="http://www.w3.org/1999/xhtml">
            <p>BIGG: catechol</p>
            <p>BIOPATH: Pyrocatechol</p>
            <p>BRENDA: BG36248</p>
            <p>CHARGE: 0</p>
            <p>CHEBI: 18135, 23054, 13950, 41441, 3467, 135158, 32402, 50524</p>
            <p>FORMULA: C6H6O2</p>
            <p>HMDB: HMDB00957</p>
            <p>INCHI: InChI=1S/C6H6O2/c7-5-3-1-2-4-6(5)8/h1-4,7-8H</p>
            <p>KEGG: C00090, C01785, C15571</p>
            <p>METACYC: CATECHOL</p>
            <p>MXNREF: MNXM181</p>
            <p>SEED: cpd00077, cpd01232</p>
            <p>SMILES: OC1=CC=CC=C1O</p>
            <p>UPA: UPC00090</p>
          </html>
        </notes>
        <annotation>
          <rdf:RDF xmlns:rdf="http://www.w3.org/1999/02/22-rdf-syntax-ns#" xmlns:dcterms="http://purl.org/dc/terms/" xmlns:vCard="http://www.w3.org/2001/vcard-rdf/3.0#" xmlns:vCard4="http://www.w3.org/2006/vcard/ns#" xmlns:bqbiol="http://biomodels.net/biology-qualifiers/" xmlns:bqmodel="http://biomodels.net/model-qualifiers/">
            <rdf:Description rdf:about="#meta_M_bigg_catechol_i">
              <bqbiol:is>
                <rdf:Bag>
                  <rdf:li rdf:resource="https://identifiers.org/chebi/CHEBI:18135"/>
                  <rdf:li rdf:resource="https://identifiers.org/chebi/CHEBI:23054"/>
                  <rdf:li rdf:resource="https://identifiers.org/chebi/CHEBI:13950"/>
                  <rdf:li rdf:resource="https://identifiers.org/chebi/CHEBI:41441"/>
                  <rdf:li rdf:resource="https://identifiers.org/chebi/CHEBI:3467"/>
                  <rdf:li rdf:resource="https://identifiers.org/chebi/CHEBI:135158"/>
                  <rdf:li rdf:resource="https://identifiers.org/chebi/CHEBI:32402"/>
                  <rdf:li rdf:resource="https://identifiers.org/chebi/CHEBI:50524"/>
                  <rdf:li rdf:resource="https://identifiers.org/bigg.metabolite/catechol"/>
                  <rdf:li rdf:resource="https://identifiers.org/hmdb/HMDB00957"/>
                  <rdf:li rdf:resource="https://identifiers.org/inchi/InChI=1S/C6H6O2/c7-5-3-1-2-4-6(5)8/h1-4,7-8H"/>
                  <rdf:li rdf:resource="https://identifiers.org/kegg.compound/C00090"/>
                  <rdf:li rdf:resource="https://identifiers.org/kegg.compound/C01785"/>
                  <rdf:li rdf:resource="https://identifiers.org/kegg.compound/C15571"/>
                  <rdf:li rdf:resource="https://identifiers.org/biocyc/CATECHOL"/>
                  <rdf:li rdf:resource="https://identifiers.org/metanetx.chemical/MNXM181"/>
                  <rdf:li rdf:resource="https://identifiers.org/seed.compound/cpd00077"/>
                  <rdf:li rdf:resource="https://identifiers.org/seed.compound/cpd01232"/>
                </rdf:Bag>
              </bqbiol:is>
            </rdf:Description>
          </rdf:RDF>
        </annotation>
      </species>
      <species metaid="meta_M_MNXM741_i" sboTerm="SBO:0000247" id="M_MNXM741_i" name="aniline" compartment="i" hasOnlySubstanceUnits="false" boundaryCondition="false" constant="false" fbc:charge="0" fbc:chemicalFormula="C6H7N">
        <notes>
          <html xmlns="http://www.w3.org/1999/xhtml">
            <p>BRENDA: BG23458</p>
            <p>CHARGE: 0</p>
            <p>CHEBI: 17296, 13834, 22561, 2732, 40796</p>
            <p>FORMULA: C6H7N</p>
            <p>HMDB: HMDB03012</p>
            <p>INCHI: InChI=1S/C6H7N/c7-6-4-2-1-3-5-6/h1-5H,7H2</p>
            <p>KEGG: C00292</p>
            <p>METACYC: ANILINE</p>
            <p>MXNREF: MNXM741</p>
            <p>SEED: cpd00245</p>
            <p>SMILES: NC1=CC=CC=C1</p>
          </html>
        </notes>
        <annotation>
          <rdf:RDF xmlns:rdf="http://www.w3.org/1999/02/22-rdf-syntax-ns#" xmlns:dcterms="http://purl.org/dc/terms/" xmlns:vCard="http://www.w3.org/2001/vcard-rdf/3.0#" xmlns:vCard4="http://www.w3.org/2006/vcard/ns#" xmlns:bqbiol="http://biomodels.net/biology-qualifiers/" xmlns:bqmodel="http://biomodels.net/model-qualifiers/">
            <rdf:Description rdf:about="#meta_M_MNXM741_i">
              <bqbiol:is>
                <rdf:Bag>
                  <rdf:li rdf:resource="https://identifiers.org/chebi/CHEBI:17296"/>
                  <rdf:li rdf:resource="https://identifiers.org/chebi/CHEBI:13834"/>
                  <rdf:li rdf:resource="https://identifiers.org/chebi/CHEBI:22561"/>
                  <rdf:li rdf:resource="https://identifiers.org/chebi/CHEBI:2732"/>
                  <rdf:li rdf:resource="https://identifiers.org/chebi/CHEBI:40796"/>
                  <rdf:li rdf:resource="https://identifiers.org/hmdb/HMDB03012"/>
                  <rdf:li rdf:resource="https://identifiers.org/inchi/InChI=1S/C6H7N/c7-6-4-2-1-3-5-6/h1-5H,7H2"/>
                  <rdf:li rdf:resource="https://identifiers.org/kegg.compound/C00292"/>
                  <rdf:li rdf:resource="https://identifiers.org/biocyc/ANILINE"/>
                  <rdf:li rdf:resource="https://identifiers.org/metanetx.chemical/MNXM741"/>
                  <rdf:li rdf:resource="https://identifiers.org/seed.compound/cpd00245"/>
                </rdf:Bag>
              </bqbiol:is>
            </rdf:Description>
          </rdf:RDF>
        </annotation>
      </species>
      <species metaid="meta_M_MNXM16389_i" sboTerm="SBO:0000247" id="M_MNXM16389_i" name="boric acid" compartment="i" hasOnlySubstanceUnits="false" boundaryCondition="false" constant="false" fbc:charge="0" fbc:chemicalFormula="BH3O3">
        <notes>
          <html xmlns="http://www.w3.org/1999/xhtml">
            <p>CHARGE: 0</p>
            <p>CHEBI: 22908, 29254, 29255, 33118, 31299, 22911, 41248, 38909, 38910, 38911</p>
            <p>FORMULA: BH3O3</p>
            <p>INCHI: InChI=1S/BH3O3/c2-1(3)4/h2-4H</p>
            <p>KEGG: C12486, D01089</p>
            <p>METACYC: BORATE</p>
            <p>MXNREF: MNXM16389</p>
            <p>SEED: cpd09225</p>
            <p>SMILES: OB(O)O</p>
          </html>
        </notes>
        <annotation>
          <rdf:RDF xmlns:rdf="http://www.w3.org/1999/02/22-rdf-syntax-ns#" xmlns:dcterms="http://purl.org/dc/terms/" xmlns:vCard="http://www.w3.org/2001/vcard-rdf/3.0#" xmlns:vCard4="http://www.w3.org/2006/vcard/ns#" xmlns:bqbiol="http://biomodels.net/biology-qualifiers/" xmlns:bqmodel="http://biomodels.net/model-qualifiers/">
            <rdf:Description rdf:about="#meta_M_MNXM16389_i">
              <bqbiol:is>
                <rdf:Bag>
                  <rdf:li rdf:resource="https://identifiers.org/chebi/CHEBI:22908"/>
                  <rdf:li rdf:resource="https://identifiers.org/chebi/CHEBI:29254"/>
                  <rdf:li rdf:resource="https://identifiers.org/chebi/CHEBI:29255"/>
                  <rdf:li rdf:resource="https://identifiers.org/chebi/CHEBI:33118"/>
                  <rdf:li rdf:resource="https://identifiers.org/chebi/CHEBI:31299"/>
                  <rdf:li rdf:resource="https://identifiers.org/chebi/CHEBI:22911"/>
                  <rdf:li rdf:resource="https://identifiers.org/chebi/CHEBI:41248"/>
                  <rdf:li rdf:resource="https://identifiers.org/chebi/CHEBI:38909"/>
                  <rdf:li rdf:resource="https://identifiers.org/chebi/CHEBI:38910"/>
                  <rdf:li rdf:resource="https://identifiers.org/chebi/CHEBI:38911"/>
                  <rdf:li rdf:resource="https://identifiers.org/inchi/InChI=1S/BH3O3/c2-1(3)4/h2-4H"/>
                  <rdf:li rdf:resource="https://identifiers.org/kegg.compound/C12486"/>
                  <rdf:li rdf:resource="https://identifiers.org/kegg.compound/D01089"/>
                  <rdf:li rdf:resource="https://identifiers.org/biocyc/BORATE"/>
                  <rdf:li rdf:resource="https://identifiers.org/metanetx.chemical/MNXM16389"/>
                  <rdf:li rdf:resource="https://identifiers.org/seed.compound/cpd09225"/>
                </rdf:Bag>
              </bqbiol:is>
            </rdf:Description>
          </rdf:RDF>
        </annotation>
      </species>
      <species metaid="meta_M_MNXM320_i" sboTerm="SBO:0000247" id="M_MNXM320_i" name="phenol" compartment="i" hasOnlySubstanceUnits="false" boundaryCondition="false" constant="false" fbc:charge="0" fbc:chemicalFormula="C6H6O">
        <notes>
          <html xmlns="http://www.w3.org/1999/xhtml">
            <p>BRENDA: BG23349</p>
            <p>CHARGE: 0</p>
            <p>CHEBI: 15882, 8071, 25966, 43543, 14777, 22640, 33853, 13825, 25969, 13664, 2857, 33854, 22620, 2831, 13818, 50526</p>
            <p>FORMULA: C6H6O</p>
            <p>HMDB: HMDB00228</p>
            <p>INCHI: InChI=1S/C6H6O/c7-6-4-2-1-3-5-6/h1-5,7H</p>
            <p>KEGG: C00146, D00033, C15584, D05455, D06534</p>
            <p>METACYC: Aryl-Alcohol, PHENOL</p>
            <p>MXNREF: MNXM320</p>
            <p>REACTOME: 29630, 158858</p>
            <p>SEED: cpd11784</p>
            <p>SMILES: OC1=CC=CC=C1</p>
          </html>
        </notes>
        <annotation>
          <rdf:RDF xmlns:rdf="http://www.w3.org/1999/02/22-rdf-syntax-ns#" xmlns:dcterms="http://purl.org/dc/terms/" xmlns:vCard="http://www.w3.org/2001/vcard-rdf/3.0#" xmlns:vCard4="http://www.w3.org/2006/vcard/ns#" xmlns:bqbiol="http://biomodels.net/biology-qualifiers/" xmlns:bqmodel="http://biomodels.net/model-qualifiers/">
            <rdf:Description rdf:about="#meta_M_MNXM320_i">
              <bqbiol:is>
                <rdf:Bag>
                  <rdf:li rdf:resource="https://identifiers.org/chebi/CHEBI:15882"/>
                  <rdf:li rdf:resource="https://identifiers.org/chebi/CHEBI:8071"/>
                  <rdf:li rdf:resource="https://identifiers.org/chebi/CHEBI:25966"/>
                  <rdf:li rdf:resource="https://identifiers.org/chebi/CHEBI:43543"/>
                  <rdf:li rdf:resource="https://identifiers.org/chebi/CHEBI:14777"/>
                  <rdf:li rdf:resource="https://identifiers.org/chebi/CHEBI:22640"/>
                  <rdf:li rdf:resource="https://identifiers.org/chebi/CHEBI:33853"/>
                  <rdf:li rdf:resource="https://identifiers.org/chebi/CHEBI:13825"/>
                  <rdf:li rdf:resource="https://identifiers.org/chebi/CHEBI:25969"/>
                  <rdf:li rdf:resource="https://identifiers.org/chebi/CHEBI:13664"/>
                  <rdf:li rdf:resource="https://identifiers.org/chebi/CHEBI:2857"/>
                  <rdf:li rdf:resource="https://identifiers.org/chebi/CHEBI:33854"/>
                  <rdf:li rdf:resource="https://identifiers.org/chebi/CHEBI:22620"/>
                  <rdf:li rdf:resource="https://identifiers.org/chebi/CHEBI:2831"/>
                  <rdf:li rdf:resource="https://identifiers.org/chebi/CHEBI:13818"/>
                  <rdf:li rdf:resource="https://identifiers.org/chebi/CHEBI:50526"/>
                  <rdf:li rdf:resource="https://identifiers.org/hmdb/HMDB00228"/>
                  <rdf:li rdf:resource="https://identifiers.org/inchi/InChI=1S/C6H6O/c7-6-4-2-1-3-5-6/h1-5,7H"/>
                  <rdf:li rdf:resource="https://identifiers.org/kegg.compound/C00146"/>
                  <rdf:li rdf:resource="https://identifiers.org/kegg.compound/D00033"/>
                  <rdf:li rdf:resource="https://identifiers.org/kegg.compound/C15584"/>
                  <rdf:li rdf:resource="https://identifiers.org/kegg.compound/D05455"/>
                  <rdf:li rdf:resource="https://identifiers.org/kegg.compound/D06534"/>
                  <rdf:li rdf:resource="https://identifiers.org/biocyc/Aryl-Alcohol"/>
                  <rdf:li rdf:resource="https://identifiers.org/biocyc/PHENOL"/>
                  <rdf:li rdf:resource="https://identifiers.org/metanetx.chemical/MNXM320"/>
                  <rdf:li rdf:resource="https://identifiers.org/reactome.compound/29630"/>
                  <rdf:li rdf:resource="https://identifiers.org/reactome.compound/158858"/>
                  <rdf:li rdf:resource="https://identifiers.org/seed.compound/cpd11784"/>
                </rdf:Bag>
              </bqbiol:is>
            </rdf:Description>
          </rdf:RDF>
        </annotation>
      </species>
      <species metaid="meta_M_MNXM12638_i" sboTerm="SBO:0000247" id="M_MNXM12638_i" name="phenylboronic acid" compartment="i" hasOnlySubstanceUnits="false" boundaryCondition="false" constant="false" fbc:charge="0" fbc:chemicalFormula="C6H7BO2">
        <notes>
          <html xmlns="http://www.w3.org/1999/xhtml">
            <p>CHARGE: 0</p>
            <p>CHEBI: 44923, 38271, 44922</p>
            <p>FORMULA: C6H7BO2</p>
            <p>INCHI: InChI=1S/C6H7BO2/c8-7(9)6-4-2-1-3-5-6/h1-5,8-9H</p>
            <p>KEGG: C16200</p>
            <p>MXNREF: MNXM12638</p>
            <p>SEED: cpd14919</p>
            <p>SMILES: OB(O)C1=CC=CC=C1</p>
          </html>
        </notes>
        <annotation>
          <rdf:RDF xmlns:rdf="http://www.w3.org/1999/02/22-rdf-syntax-ns#" xmlns:dcterms="http://purl.org/dc/terms/" xmlns:vCard="http://www.w3.org/2001/vcard-rdf/3.0#" xmlns:vCard4="http://www.w3.org/2006/vcard/ns#" xmlns:bqbiol="http://biomodels.net/biology-qualifiers/" xmlns:bqmodel="http://biomodels.net/model-qualifiers/">
            <rdf:Description rdf:about="#meta_M_MNXM12638_i">
              <bqbiol:is>
                <rdf:Bag>
                  <rdf:li rdf:resource="https://identifiers.org/chebi/CHEBI:44923"/>
                  <rdf:li rdf:resource="https://identifiers.org/chebi/CHEBI:38271"/>
                  <rdf:li rdf:resource="https://identifiers.org/chebi/CHEBI:44922"/>
                  <rdf:li rdf:resource="https://identifiers.org/inchi/InChI=1S/C6H7BO2/c8-7(9)6-4-2-1-3-5-6/h1-5,8-9H"/>
                  <rdf:li rdf:resource="https://identifiers.org/kegg.compound/C16200"/>
                  <rdf:li rdf:resource="https://identifiers.org/metanetx.chemical/MNXM12638"/>
                  <rdf:li rdf:resource="https://identifiers.org/seed.compound/cpd14919"/>
                </rdf:Bag>
              </bqbiol:is>
            </rdf:Description>
          </rdf:RDF>
        </annotation>
      </species>
      <species metaid="meta_M_MNXM7801_i" sboTerm="SBO:0000247" id="M_MNXM7801_i" name="Thiobenzamide S-oxide" compartment="i" hasOnlySubstanceUnits="false" boundaryCondition="false" constant="false" fbc:charge="0" fbc:chemicalFormula="C7H7NOS">
        <notes>
          <html xmlns="http://www.w3.org/1999/xhtml">
            <p>CHARGE: 0</p>
            <p>FORMULA: C7H7NOS</p>
            <p>KEGG: C16283</p>
            <p>MXNREF: MNXM7801</p>
            <p>SEED: cpd14999</p>
          </html>
        </notes>
        <annotation>
          <rdf:RDF xmlns:rdf="http://www.w3.org/1999/02/22-rdf-syntax-ns#" xmlns:dcterms="http://purl.org/dc/terms/" xmlns:vCard="http://www.w3.org/2001/vcard-rdf/3.0#" xmlns:vCard4="http://www.w3.org/2006/vcard/ns#" xmlns:bqbiol="http://biomodels.net/biology-qualifiers/" xmlns:bqmodel="http://biomodels.net/model-qualifiers/">
            <rdf:Description rdf:about="#meta_M_MNXM7801_i">
              <bqbiol:is>
                <rdf:Bag>
                  <rdf:li rdf:resource="https://identifiers.org/biomodels.sbo/SBO:0000247"/>
                  <rdf:li rdf:resource="https://identifiers.org/kegg.compound/C16283"/>
                  <rdf:li rdf:resource="https://identifiers.org/metanetx.chemical/MNXM7801"/>
                  <rdf:li rdf:resource="https://identifiers.org/seed.compound/cpd14999"/>
                </rdf:Bag>
              </bqbiol:is>
            </rdf:Description>
          </rdf:RDF>
        </annotation>
      </species>
      <species metaid="meta_M_MNXM13031_i" sboTerm="SBO:0000247" id="M_MNXM13031_i" name="Thiobenzamide" compartment="i" hasOnlySubstanceUnits="false" boundaryCondition="false" constant="false" fbc:charge="0" fbc:chemicalFormula="C7H7NS">
        <notes>
          <html xmlns="http://www.w3.org/1999/xhtml">
            <p>CHARGE: 0</p>
            <p>FORMULA: C7H7NS</p>
            <p>INCHI: InChI=1S/C7H7NS/c8-7(9)6-4-2-1-3-5-6/h1-5H,(H2,8,9)</p>
            <p>KEGG: C16281</p>
            <p>MXNREF: MNXM13031</p>
            <p>SEED: cpd14997</p>
            <p>SMILES: NC(=S)C1=CC=CC=C1</p>
          </html>
        </notes>
        <annotation>
          <rdf:RDF xmlns:rdf="http://www.w3.org/1999/02/22-rdf-syntax-ns#" xmlns:dcterms="http://purl.org/dc/terms/" xmlns:vCard="http://www.w3.org/2001/vcard-rdf/3.0#" xmlns:vCard4="http://www.w3.org/2006/vcard/ns#" xmlns:bqbiol="http://biomodels.net/biology-qualifiers/" xmlns:bqmodel="http://biomodels.net/model-qualifiers/">
            <rdf:Description rdf:about="#meta_M_MNXM13031_i">
              <bqbiol:is>
                <rdf:Bag>
                  <rdf:li rdf:resource="https://identifiers.org/biomodels.sbo/SBO:0000247"/>
                  <rdf:li rdf:resource="https://identifiers.org/inchi/InChI=1S/C7H7NS/c8-7(9)6-4-2-1-3-5-6/h1-5H,(H2,8,9)"/>
                  <rdf:li rdf:resource="https://identifiers.org/kegg.compound/C16281"/>
                  <rdf:li rdf:resource="https://identifiers.org/metanetx.chemical/MNXM13031"/>
                  <rdf:li rdf:resource="https://identifiers.org/seed.compound/cpd14997"/>
                </rdf:Bag>
              </bqbiol:is>
            </rdf:Description>
          </rdf:RDF>
        </annotation>
      </species>
      <species metaid="meta_M_MLBr_00065_i" sboTerm="SBO:0000247" id="M_MLBr_00065_i" name="Putative monooxygenase" compartment="i" hasOnlySubstanceUnits="false" boundaryCondition="false" constant="false">
        <annotation>
          <rdf:RDF xmlns:rdf="http://www.w3.org/1999/02/22-rdf-syntax-ns#" xmlns:dcterms="http://purl.org/dc/terms/" xmlns:vCard="http://www.w3.org/2001/vcard-rdf/3.0#" xmlns:vCard4="http://www.w3.org/2006/vcard/ns#" xmlns:bqbiol="http://biomodels.net/biology-qualifiers/" xmlns:bqmodel="http://biomodels.net/model-qualifiers/">
            <rdf:Description rdf:about="#meta_M_MLBr_00065_i">
              <bqbiol:is>
                <rdf:Bag>
                  <rdf:li rdf:resource="https://identifiers.org/uniprot/B8ZTT2"/>
                  <rdf:li rdf:resource="https://identifiers.org/kegg.genes/mlb:MLBr_00065"/>
                  <rdf:li rdf:resource="https://identifiers.org/biomodels.sbo/SBO:0000252"/>
                </rdf:Bag>
              </bqbiol:is>
            </rdf:Description>
          </rdf:RDF>
        </annotation>
      </species>
      <species metaid="meta_M_MNXM7800_i" sboTerm="SBO:0000247" id="M_MNXM7800_i" name="Thiobenzamide S,S-dioxide" compartment="i" hasOnlySubstanceUnits="false" boundaryCondition="false" constant="false" fbc:charge="0" fbc:chemicalFormula="C7H7NO2S">
        <notes>
          <html xmlns="http://www.w3.org/1999/xhtml">
            <p>CHARGE: 0</p>
            <p>FORMULA: C7H7NO2S</p>
            <p>INCHI: InChI=1S/C7H7NO2S/c8-7(11(9)10)6-4-2-1-3-5-6/h1-5,8H,(H,9,10)</p>
            <p>KEGG: C16285</p>
            <p>MXNREF: MNXM7800</p>
            <p>SEED: cpd15001</p>
            <p>SMILES: [O-]S(=O)C(=[NH2+])C1=CC=CC=C1</p>
          </html>
        </notes>
        <annotation>
          <rdf:RDF xmlns:rdf="http://www.w3.org/1999/02/22-rdf-syntax-ns#" xmlns:dcterms="http://purl.org/dc/terms/" xmlns:vCard="http://www.w3.org/2001/vcard-rdf/3.0#" xmlns:vCard4="http://www.w3.org/2006/vcard/ns#" xmlns:bqbiol="http://biomodels.net/biology-qualifiers/" xmlns:bqmodel="http://biomodels.net/model-qualifiers/">
            <rdf:Description rdf:about="#meta_M_MNXM7800_i">
              <bqbiol:is>
                <rdf:Bag>
                  <rdf:li rdf:resource="https://identifiers.org/biomodels.sbo/SBO:0000247"/>
                  <rdf:li rdf:resource="https://identifiers.org/inchi/InChI=1S/C7H7NO2S/c8-7(11(9)10)6-4-2-1-3-5-6/h1-5,8H,(H,9,10)"/>
                  <rdf:li rdf:resource="https://identifiers.org/kegg.compound/C16285"/>
                  <rdf:li rdf:resource="https://identifiers.org/metanetx.chemical/MNXM7800"/>
                  <rdf:li rdf:resource="https://identifiers.org/seed.compound/cpd15001"/>
                </rdf:Bag>
              </bqbiol:is>
            </rdf:Description>
          </rdf:RDF>
        </annotation>
      </species>
      <species metaid="meta_M_MNXM5065_i" sboTerm="SBO:0000247" id="M_MNXM5065_i" name="benzamide" compartment="i" hasOnlySubstanceUnits="false" boundaryCondition="false" constant="false" fbc:charge="0" fbc:chemicalFormula="C7H7NO">
        <notes>
          <html xmlns="http://www.w3.org/1999/xhtml">
            <p>BRENDA: BG25088</p>
            <p>CHARGE: 0</p>
            <p>CHEBI: 28179, 22701, 3021, 46351</p>
            <p>FORMULA: C7H7NO</p>
            <p>HMDB: HMDB04461</p>
            <p>INCHI: InChI=1S/C7H7NO/c8-7(9)6-4-2-1-3-5-6/h1-5H,(H2,8,9)</p>
            <p>KEGG: C09815</p>
            <p>MXNREF: MNXM5065</p>
            <p>SEED: cpd06707</p>
            <p>SMILES: NC(=O)C1=CC=CC=C1</p>
          </html>
        </notes>
        <annotation>
          <rdf:RDF xmlns:rdf="http://www.w3.org/1999/02/22-rdf-syntax-ns#" xmlns:dcterms="http://purl.org/dc/terms/" xmlns:vCard="http://www.w3.org/2001/vcard-rdf/3.0#" xmlns:vCard4="http://www.w3.org/2006/vcard/ns#" xmlns:bqbiol="http://biomodels.net/biology-qualifiers/" xmlns:bqmodel="http://biomodels.net/model-qualifiers/">
            <rdf:Description rdf:about="#meta_M_MNXM5065_i">
              <bqbiol:is>
                <rdf:Bag>
                  <rdf:li rdf:resource="https://identifiers.org/chebi/CHEBI:28179"/>
                  <rdf:li rdf:resource="https://identifiers.org/chebi/CHEBI:22701"/>
                  <rdf:li rdf:resource="https://identifiers.org/chebi/CHEBI:3021"/>
                  <rdf:li rdf:resource="https://identifiers.org/chebi/CHEBI:46351"/>
                  <rdf:li rdf:resource="https://identifiers.org/hmdb/HMDB04461"/>
                  <rdf:li rdf:resource="https://identifiers.org/inchi/InChI=1S/C7H7NO/c8-7(9)6-4-2-1-3-5-6/h1-5H,(H2,8,9)"/>
                  <rdf:li rdf:resource="https://identifiers.org/kegg.compound/C09815"/>
                  <rdf:li rdf:resource="https://identifiers.org/metanetx.chemical/MNXM5065"/>
                  <rdf:li rdf:resource="https://identifiers.org/seed.compound/cpd06707"/>
                </rdf:Bag>
              </bqbiol:is>
            </rdf:Description>
          </rdf:RDF>
        </annotation>
      </species>
      <species metaid="meta_M_bigg_bz_i" sboTerm="SBO:0000247" id="M_bigg_bz_i" name="benzoate" compartment="i" hasOnlySubstanceUnits="false" boundaryCondition="false" constant="false" fbc:charge="-1" fbc:chemicalFormula="C7H5O2">
        <notes>
          <html xmlns="http://www.w3.org/1999/xhtml">
            <p>BIGG: bz</p>
            <p>BRENDA: BG24937</p>
            <p>CHARGE: -1</p>
            <p>CHEBI: 16150, 22717, 13879, 30746, 41051, 3029, 22722</p>
            <p>FORMULA: C7H5O2</p>
            <p>HMDB: HMDB01870</p>
            <p>INCHI: InChI=1S/C7H6O2/c8-7(9)6-4-2-1-3-5-6/h1-5H,(H,8,9)/p-1</p>
            <p>KEGG: C00180, D00038, C00539</p>
            <p>METACYC: BENZOATE</p>
            <p>MXNREF: MNXM217</p>
            <p>REACTOME: 159446</p>
            <p>SEED: cpd00153, cpd11694</p>
            <p>SMILES: [O-]C(=O)C1=CC=CC=C1</p>
            <p>UPA: UPC00180</p>
          </html>
        </notes>
        <annotation>
          <rdf:RDF xmlns:rdf="http://www.w3.org/1999/02/22-rdf-syntax-ns#" xmlns:dcterms="http://purl.org/dc/terms/" xmlns:vCard="http://www.w3.org/2001/vcard-rdf/3.0#" xmlns:vCard4="http://www.w3.org/2006/vcard/ns#" xmlns:bqbiol="http://biomodels.net/biology-qualifiers/" xmlns:bqmodel="http://biomodels.net/model-qualifiers/">
            <rdf:Description rdf:about="#meta_M_bigg_bz_i">
              <bqbiol:is>
                <rdf:Bag>
                  <rdf:li rdf:resource="https://identifiers.org/chebi/CHEBI:16150"/>
                  <rdf:li rdf:resource="https://identifiers.org/chebi/CHEBI:22717"/>
                  <rdf:li rdf:resource="https://identifiers.org/chebi/CHEBI:13879"/>
                  <rdf:li rdf:resource="https://identifiers.org/chebi/CHEBI:30746"/>
                  <rdf:li rdf:resource="https://identifiers.org/chebi/CHEBI:41051"/>
                  <rdf:li rdf:resource="https://identifiers.org/chebi/CHEBI:3029"/>
                  <rdf:li rdf:resource="https://identifiers.org/chebi/CHEBI:22722"/>
                  <rdf:li rdf:resource="https://identifiers.org/bigg.metabolite/bz"/>
                  <rdf:li rdf:resource="https://identifiers.org/hmdb/HMDB01870"/>
                  <rdf:li rdf:resource="https://identifiers.org/inchi/InChI=1S/C7H6O2/c8-7(9)6-4-2-1-3-5-6/h1-5H,(H,8,9)/p-1"/>
                  <rdf:li rdf:resource="https://identifiers.org/kegg.compound/C00180"/>
                  <rdf:li rdf:resource="https://identifiers.org/kegg.compound/D00038"/>
                  <rdf:li rdf:resource="https://identifiers.org/kegg.compound/C00539"/>
                  <rdf:li rdf:resource="https://identifiers.org/biocyc/BENZOATE"/>
                  <rdf:li rdf:resource="https://identifiers.org/metanetx.chemical/MNXM217"/>
                  <rdf:li rdf:resource="https://identifiers.org/reactome.compound/159446"/>
                  <rdf:li rdf:resource="https://identifiers.org/seed.compound/cpd00153"/>
                  <rdf:li rdf:resource="https://identifiers.org/seed.compound/cpd11694"/>
                </rdf:Bag>
              </bqbiol:is>
            </rdf:Description>
          </rdf:RDF>
        </annotation>
      </species>
      <species metaid="meta_M_MLBr_01985_i" sboTerm="SBO:0000247" id="M_MLBr_01985_i" name="Isocitrate lyase" compartment="i" hasOnlySubstanceUnits="false" boundaryCondition="false" constant="false">
        <annotation>
          <rdf:RDF xmlns:rdf="http://www.w3.org/1999/02/22-rdf-syntax-ns#" xmlns:dcterms="http://purl.org/dc/terms/" xmlns:vCard="http://www.w3.org/2001/vcard-rdf/3.0#" xmlns:vCard4="http://www.w3.org/2006/vcard/ns#" xmlns:bqbiol="http://biomodels.net/biology-qualifiers/" xmlns:bqmodel="http://biomodels.net/model-qualifiers/">
            <rdf:Description rdf:about="#meta_M_MLBr_01985_i">
              <bqbiol:is>
                <rdf:Bag>
                  <rdf:li rdf:resource="https://identifiers.org/uniprot/B8ZSJ1"/>
                  <rdf:li rdf:resource="https://identifiers.org/kegg.genes/mlb:MLBr_01985"/>
                  <rdf:li rdf:resource="https://identifiers.org/biomodels.sbo/SBO:0000252"/>
                </rdf:Bag>
              </bqbiol:is>
            </rdf:Description>
          </rdf:RDF>
        </annotation>
      </species>
      <species metaid="meta_M_bigg_glyclt_i" sboTerm="SBO:0000247" id="M_bigg_glyclt_i" name="glycolate" compartment="i" hasOnlySubstanceUnits="false" boundaryCondition="false" constant="false" fbc:charge="-1" fbc:chemicalFormula="C2H3O3">
        <notes>
          <html xmlns="http://www.w3.org/1999/xhtml">
            <p>BIGG: glyclt</p>
            <p>BIOPATH: Glycolate</p>
            <p>BRENDA: BG15456</p>
            <p>CHARGE: -1</p>
            <p>CHEBI: 17497, 42865, 24390, 5475, 29805, 14348, 24388</p>
            <p>FORMULA: C2H3O3</p>
            <p>HMDB: HMDB00115, HMDB03035</p>
            <p>INCHI: InChI=1S/C2H4O3/c3-1-2(4)5/h3H,1H2,(H,4,5)/p-1</p>
            <p>KEGG: C00160</p>
            <p>METACYC: GLYCOLLATE</p>
            <p>MXNREF: MNXM222</p>
            <p>REACTOME: 389822</p>
            <p>SEED: cpd00139</p>
            <p>SMILES: OCC([O-])=O</p>
            <p>UPA: UPC00160</p>
          </html>
        </notes>
        <annotation>
          <rdf:RDF xmlns:rdf="http://www.w3.org/1999/02/22-rdf-syntax-ns#" xmlns:dcterms="http://purl.org/dc/terms/" xmlns:vCard="http://www.w3.org/2001/vcard-rdf/3.0#" xmlns:vCard4="http://www.w3.org/2006/vcard/ns#" xmlns:bqbiol="http://biomodels.net/biology-qualifiers/" xmlns:bqmodel="http://biomodels.net/model-qualifiers/">
            <rdf:Description rdf:about="#meta_M_bigg_glyclt_i">
              <bqbiol:is>
                <rdf:Bag>
                  <rdf:li rdf:resource="https://identifiers.org/chebi/CHEBI:17497"/>
                  <rdf:li rdf:resource="https://identifiers.org/chebi/CHEBI:42865"/>
                  <rdf:li rdf:resource="https://identifiers.org/chebi/CHEBI:24390"/>
                  <rdf:li rdf:resource="https://identifiers.org/chebi/CHEBI:5475"/>
                  <rdf:li rdf:resource="https://identifiers.org/chebi/CHEBI:29805"/>
                  <rdf:li rdf:resource="https://identifiers.org/chebi/CHEBI:14348"/>
                  <rdf:li rdf:resource="https://identifiers.org/chebi/CHEBI:24388"/>
                  <rdf:li rdf:resource="https://identifiers.org/bigg.metabolite/glyclt"/>
                  <rdf:li rdf:resource="https://identifiers.org/hmdb/HMDB00115"/>
                  <rdf:li rdf:resource="https://identifiers.org/hmdb/HMDB03035"/>
                  <rdf:li rdf:resource="https://identifiers.org/inchi/InChI=1S/C2H4O3/c3-1-2(4)5/h3H,1H2,(H,4,5)/p-1"/>
                  <rdf:li rdf:resource="https://identifiers.org/kegg.compound/C00160"/>
                  <rdf:li rdf:resource="https://identifiers.org/biocyc/GLYCOLLATE"/>
                  <rdf:li rdf:resource="https://identifiers.org/metanetx.chemical/MNXM222"/>
                  <rdf:li rdf:resource="https://identifiers.org/reactome.compound/389822"/>
                  <rdf:li rdf:resource="https://identifiers.org/seed.compound/cpd00139"/>
                </rdf:Bag>
              </bqbiol:is>
            </rdf:Description>
          </rdf:RDF>
        </annotation>
      </species>
      <species metaid="meta_M_MLBr_01103_i" sboTerm="SBO:0000247" id="M_MLBr_01103_i" name="Possible oxidoreductase subunit" compartment="i" hasOnlySubstanceUnits="false" boundaryCondition="false" constant="false">
        <annotation>
          <rdf:RDF xmlns:rdf="http://www.w3.org/1999/02/22-rdf-syntax-ns#" xmlns:dcterms="http://purl.org/dc/terms/" xmlns:vCard="http://www.w3.org/2001/vcard-rdf/3.0#" xmlns:vCard4="http://www.w3.org/2006/vcard/ns#" xmlns:bqbiol="http://biomodels.net/biology-qualifiers/" xmlns:bqmodel="http://biomodels.net/model-qualifiers/">
            <rdf:Description rdf:about="#meta_M_MLBr_01103_i">
              <bqbiol:is>
                <rdf:Bag>
                  <rdf:li rdf:resource="https://identifiers.org/uniprot/B8ZR10"/>
                  <rdf:li rdf:resource="https://identifiers.org/kegg.genes/mlb:MLBr_01103"/>
                  <rdf:li rdf:resource="https://identifiers.org/biomodels.sbo/SBO:0000252"/>
                </rdf:Bag>
              </bqbiol:is>
            </rdf:Description>
          </rdf:RDF>
        </annotation>
      </species>
      <species metaid="meta_M_MLBr_02077_i" sboTerm="SBO:0000247" id="M_MLBr_02077_i" name="Glycine cleavage system H protein" compartment="i" hasOnlySubstanceUnits="false" boundaryCondition="false" constant="false">
        <annotation>
          <rdf:RDF xmlns:rdf="http://www.w3.org/1999/02/22-rdf-syntax-ns#" xmlns:dcterms="http://purl.org/dc/terms/" xmlns:vCard="http://www.w3.org/2001/vcard-rdf/3.0#" xmlns:vCard4="http://www.w3.org/2006/vcard/ns#" xmlns:bqbiol="http://biomodels.net/biology-qualifiers/" xmlns:bqmodel="http://biomodels.net/model-qualifiers/">
            <rdf:Description rdf:about="#meta_M_MLBr_02077_i">
              <bqbiol:is>
                <rdf:Bag>
                  <rdf:li rdf:resource="https://identifiers.org/uniprot/B8ZSP0"/>
                  <rdf:li rdf:resource="https://identifiers.org/kegg.genes/mlb:MLBr_02077"/>
                  <rdf:li rdf:resource="https://identifiers.org/biomodels.sbo/SBO:0000252"/>
                </rdf:Bag>
              </bqbiol:is>
            </rdf:Description>
          </rdf:RDF>
        </annotation>
      </species>
      <species metaid="meta_M_MNXM2671_i" sboTerm="SBO:0000247" id="M_MNXM2671_i" name="Electron-transferring flavoprotein" compartment="i" hasOnlySubstanceUnits="false" boundaryCondition="false" constant="false">
        <notes>
          <html xmlns="http://www.w3.org/1999/xhtml">
            <p>BRENDA: BL25607, BL26645</p>
            <p>KEGG: C04253</p>
            <p>MXNREF: MNXM2671</p>
            <p>SEED: cpd12505</p>
          </html>
        </notes>
        <annotation>
          <rdf:RDF xmlns:rdf="http://www.w3.org/1999/02/22-rdf-syntax-ns#" xmlns:dcterms="http://purl.org/dc/terms/" xmlns:vCard="http://www.w3.org/2001/vcard-rdf/3.0#" xmlns:vCard4="http://www.w3.org/2006/vcard/ns#" xmlns:bqbiol="http://biomodels.net/biology-qualifiers/" xmlns:bqmodel="http://biomodels.net/model-qualifiers/">
            <rdf:Description rdf:about="#meta_M_MNXM2671_i">
              <bqbiol:is>
                <rdf:Bag>
                  <rdf:li rdf:resource="https://identifiers.org/biomodels.sbo/SBO:0000247"/>
                  <rdf:li rdf:resource="https://identifiers.org/kegg.compound/C04253"/>
                  <rdf:li rdf:resource="https://identifiers.org/metanetx.chemical/MNXM2671"/>
                  <rdf:li rdf:resource="https://identifiers.org/seed.compound/cpd12505"/>
                </rdf:Bag>
              </bqbiol:is>
            </rdf:Description>
          </rdf:RDF>
        </annotation>
      </species>
      <species metaid="meta_M_MNXM2229_i" sboTerm="SBO:0000247" id="M_MNXM2229_i" name="a reduced electron-transfer flavoprotein" compartment="i" hasOnlySubstanceUnits="false" boundaryCondition="false" constant="false" fbc:chemicalFormula="C13H13N4O2">
        <notes>
          <html xmlns="http://www.w3.org/1999/xhtml">
            <p>BRENDA: BL136890, BL87406</p>
            <p>KEGG: C04570</p>
            <p>METACYC: ETF-Reduced</p>
            <p>MXNREF: MNXM2229</p>
            <p>SEED: cpd12576</p>
          </html>
        </notes>
        <annotation>
          <rdf:RDF xmlns:rdf="http://www.w3.org/1999/02/22-rdf-syntax-ns#" xmlns:dcterms="http://purl.org/dc/terms/" xmlns:vCard="http://www.w3.org/2001/vcard-rdf/3.0#" xmlns:vCard4="http://www.w3.org/2006/vcard/ns#" xmlns:bqbiol="http://biomodels.net/biology-qualifiers/" xmlns:bqmodel="http://biomodels.net/model-qualifiers/">
            <rdf:Description rdf:about="#meta_M_MNXM2229_i">
              <bqbiol:is>
                <rdf:Bag>
                  <rdf:li rdf:resource="https://identifiers.org/biomodels.sbo/SBO:0000247"/>
                  <rdf:li rdf:resource="https://identifiers.org/kegg.compound/C04570"/>
                  <rdf:li rdf:resource="https://identifiers.org/biocyc/ETF-Reduced"/>
                  <rdf:li rdf:resource="https://identifiers.org/metanetx.chemical/MNXM2229"/>
                  <rdf:li rdf:resource="https://identifiers.org/seed.compound/cpd12576"/>
                </rdf:Bag>
              </bqbiol:is>
            </rdf:Description>
          </rdf:RDF>
        </annotation>
      </species>
      <species metaid="meta_M_MNXM2716_i" sboTerm="SBO:0000247" id="M_MNXM2716_i" name="prop-2-ynal" compartment="i" hasOnlySubstanceUnits="false" boundaryCondition="false" constant="false" fbc:charge="0" fbc:chemicalFormula="C3H2O">
        <notes>
          <html xmlns="http://www.w3.org/1999/xhtml">
            <p>CHARGE: 0</p>
            <p>CHEBI: 27976, 19772, 1271</p>
            <p>FORMULA: C3H2O</p>
            <p>HMDB: HMDB06803</p>
            <p>INCHI: InChI=1S/C3H2O/c1-2-3-4/h1,3H</p>
            <p>KEGG: C05985</p>
            <p>MXNREF: MNXM2716</p>
            <p>SEED: cpd03562</p>
            <p>SMILES: O=CC#C</p>
          </html>
        </notes>
        <annotation>
          <rdf:RDF xmlns:rdf="http://www.w3.org/1999/02/22-rdf-syntax-ns#" xmlns:dcterms="http://purl.org/dc/terms/" xmlns:vCard="http://www.w3.org/2001/vcard-rdf/3.0#" xmlns:vCard4="http://www.w3.org/2006/vcard/ns#" xmlns:bqbiol="http://biomodels.net/biology-qualifiers/" xmlns:bqmodel="http://biomodels.net/model-qualifiers/">
            <rdf:Description rdf:about="#meta_M_MNXM2716_i">
              <bqbiol:is>
                <rdf:Bag>
                  <rdf:li rdf:resource="https://identifiers.org/chebi/CHEBI:27976"/>
                  <rdf:li rdf:resource="https://identifiers.org/chebi/CHEBI:19772"/>
                  <rdf:li rdf:resource="https://identifiers.org/chebi/CHEBI:1271"/>
                  <rdf:li rdf:resource="https://identifiers.org/hmdb/HMDB06803"/>
                  <rdf:li rdf:resource="https://identifiers.org/inchi/InChI=1S/C3H2O/c1-2-3-4/h1,3H"/>
                  <rdf:li rdf:resource="https://identifiers.org/kegg.compound/C05985"/>
                  <rdf:li rdf:resource="https://identifiers.org/metanetx.chemical/MNXM2716"/>
                  <rdf:li rdf:resource="https://identifiers.org/seed.compound/cpd03562"/>
                </rdf:Bag>
              </bqbiol:is>
            </rdf:Description>
          </rdf:RDF>
        </annotation>
      </species>
      <species metaid="meta_M_MNXM2422_i" sboTerm="SBO:0000247" id="M_MNXM2422_i" name="propynoate" compartment="i" hasOnlySubstanceUnits="false" boundaryCondition="false" constant="false" fbc:charge="-1" fbc:chemicalFormula="C3HO2">
        <notes>
          <html xmlns="http://www.w3.org/1999/xhtml">
            <p>BRENDA: BG48677</p>
            <p>CHARGE: -1</p>
            <p>CHEBI: 15364, 26312, 14908, 33199, 26303, 8503</p>
            <p>FORMULA: C3HO2</p>
            <p>HMDB: HMDB06804</p>
            <p>INCHI: InChI=1S/C3H2O2/c1-2-3(4)5/h1H,(H,4,5)/p-1</p>
            <p>KEGG: C00804</p>
            <p>METACYC: CPD-661</p>
            <p>MXNREF: MNXM2422</p>
            <p>SEED: cpd00598</p>
            <p>SMILES: [O-]C(=O)C#C</p>
          </html>
        </notes>
        <annotation>
          <rdf:RDF xmlns:rdf="http://www.w3.org/1999/02/22-rdf-syntax-ns#" xmlns:dcterms="http://purl.org/dc/terms/" xmlns:vCard="http://www.w3.org/2001/vcard-rdf/3.0#" xmlns:vCard4="http://www.w3.org/2006/vcard/ns#" xmlns:bqbiol="http://biomodels.net/biology-qualifiers/" xmlns:bqmodel="http://biomodels.net/model-qualifiers/">
            <rdf:Description rdf:about="#meta_M_MNXM2422_i">
              <bqbiol:is>
                <rdf:Bag>
                  <rdf:li rdf:resource="https://identifiers.org/chebi/CHEBI:15364"/>
                  <rdf:li rdf:resource="https://identifiers.org/chebi/CHEBI:26312"/>
                  <rdf:li rdf:resource="https://identifiers.org/chebi/CHEBI:14908"/>
                  <rdf:li rdf:resource="https://identifiers.org/chebi/CHEBI:33199"/>
                  <rdf:li rdf:resource="https://identifiers.org/chebi/CHEBI:26303"/>
                  <rdf:li rdf:resource="https://identifiers.org/chebi/CHEBI:8503"/>
                  <rdf:li rdf:resource="https://identifiers.org/hmdb/HMDB06804"/>
                  <rdf:li rdf:resource="https://identifiers.org/inchi/InChI=1S/C3H2O2/c1-2-3(4)5/h1H,(H,4,5)/p-1"/>
                  <rdf:li rdf:resource="https://identifiers.org/kegg.compound/C00804"/>
                  <rdf:li rdf:resource="https://identifiers.org/biocyc/CPD-661"/>
                  <rdf:li rdf:resource="https://identifiers.org/metanetx.chemical/MNXM2422"/>
                  <rdf:li rdf:resource="https://identifiers.org/seed.compound/cpd00598"/>
                </rdf:Bag>
              </bqbiol:is>
            </rdf:Description>
          </rdf:RDF>
        </annotation>
      </species>
      <species metaid="meta_M_bigg_aa_i" sboTerm="SBO:0000247" id="M_bigg_aa_i" name="acrylamide" compartment="i" hasOnlySubstanceUnits="false" boundaryCondition="false" constant="false" fbc:charge="0" fbc:chemicalFormula="C3H5NO">
        <notes>
          <html xmlns="http://www.w3.org/1999/xhtml">
            <p>BIGG: aa</p>
            <p>BRENDA: BG17753</p>
            <p>CHARGE: 0</p>
            <p>CHEBI: 28619, 22215, 2441</p>
            <p>FORMULA: C3H5NO</p>
            <p>HMDB: HMDB04296</p>
            <p>INCHI: InChI=1S/C3H5NO/c1-2-3(4)5/h2H,1H2,(H2,4,5)</p>
            <p>KEGG: C01659</p>
            <p>METACYC: ACRYLAMIDE</p>
            <p>MXNREF: MNXM3208</p>
            <p>SEED: cpd01150</p>
            <p>SMILES: NC(=O)C=C</p>
          </html>
        </notes>
        <annotation>
          <rdf:RDF xmlns:rdf="http://www.w3.org/1999/02/22-rdf-syntax-ns#" xmlns:dcterms="http://purl.org/dc/terms/" xmlns:vCard="http://www.w3.org/2001/vcard-rdf/3.0#" xmlns:vCard4="http://www.w3.org/2006/vcard/ns#" xmlns:bqbiol="http://biomodels.net/biology-qualifiers/" xmlns:bqmodel="http://biomodels.net/model-qualifiers/">
            <rdf:Description rdf:about="#meta_M_bigg_aa_i">
              <bqbiol:is>
                <rdf:Bag>
                  <rdf:li rdf:resource="https://identifiers.org/chebi/CHEBI:28619"/>
                  <rdf:li rdf:resource="https://identifiers.org/chebi/CHEBI:22215"/>
                  <rdf:li rdf:resource="https://identifiers.org/chebi/CHEBI:2441"/>
                  <rdf:li rdf:resource="https://identifiers.org/bigg.metabolite/aa"/>
                  <rdf:li rdf:resource="https://identifiers.org/hmdb/HMDB04296"/>
                  <rdf:li rdf:resource="https://identifiers.org/inchi/InChI=1S/C3H5NO/c1-2-3(4)5/h2H,1H2,(H2,4,5)"/>
                  <rdf:li rdf:resource="https://identifiers.org/kegg.compound/C01659"/>
                  <rdf:li rdf:resource="https://identifiers.org/biocyc/ACRYLAMIDE"/>
                  <rdf:li rdf:resource="https://identifiers.org/metanetx.chemical/MNXM3208"/>
                  <rdf:li rdf:resource="https://identifiers.org/seed.compound/cpd01150"/>
                </rdf:Bag>
              </bqbiol:is>
            </rdf:Description>
          </rdf:RDF>
        </annotation>
      </species>
      <species metaid="meta_M_bigg_acryl_i" sboTerm="SBO:0000247" id="M_bigg_acryl_i" name="acrylate" compartment="i" hasOnlySubstanceUnits="false" boundaryCondition="false" constant="false" fbc:charge="-1" fbc:chemicalFormula="C3H3O2">
        <notes>
          <html xmlns="http://www.w3.org/1999/xhtml">
            <p>BIGG: acryl</p>
            <p>BRENDA: BG17687</p>
            <p>CHARGE: -1</p>
            <p>CHEBI: 18308, 40714, 35853, 8487, 19768, 19766, 37080, 13721, 35937</p>
            <p>FORMULA: C3H3O2</p>
            <p>INCHI: InChI=1S/C3H4O2/c1-2-3(4)5/h2H,1H2,(H,4,5)/p-1</p>
            <p>KEGG: C00511</p>
            <p>LIPIDMAPS: LMFA01030193</p>
            <p>METACYC: ACRYLATE</p>
            <p>MXNREF: MNXM1368</p>
            <p>SEED: cpd00400</p>
            <p>SMILES: [O-]C(=O)C=C</p>
          </html>
        </notes>
        <annotation>
          <rdf:RDF xmlns:rdf="http://www.w3.org/1999/02/22-rdf-syntax-ns#" xmlns:dcterms="http://purl.org/dc/terms/" xmlns:vCard="http://www.w3.org/2001/vcard-rdf/3.0#" xmlns:vCard4="http://www.w3.org/2006/vcard/ns#" xmlns:bqbiol="http://biomodels.net/biology-qualifiers/" xmlns:bqmodel="http://biomodels.net/model-qualifiers/">
            <rdf:Description rdf:about="#meta_M_bigg_acryl_i">
              <bqbiol:is>
                <rdf:Bag>
                  <rdf:li rdf:resource="https://identifiers.org/chebi/CHEBI:18308"/>
                  <rdf:li rdf:resource="https://identifiers.org/chebi/CHEBI:40714"/>
                  <rdf:li rdf:resource="https://identifiers.org/chebi/CHEBI:35853"/>
                  <rdf:li rdf:resource="https://identifiers.org/chebi/CHEBI:8487"/>
                  <rdf:li rdf:resource="https://identifiers.org/chebi/CHEBI:19768"/>
                  <rdf:li rdf:resource="https://identifiers.org/chebi/CHEBI:19766"/>
                  <rdf:li rdf:resource="https://identifiers.org/chebi/CHEBI:37080"/>
                  <rdf:li rdf:resource="https://identifiers.org/chebi/CHEBI:13721"/>
                  <rdf:li rdf:resource="https://identifiers.org/chebi/CHEBI:35937"/>
                  <rdf:li rdf:resource="https://identifiers.org/bigg.metabolite/acryl"/>
                  <rdf:li rdf:resource="https://identifiers.org/inchi/InChI=1S/C3H4O2/c1-2-3(4)5/h2H,1H2,(H,4,5)/p-1"/>
                  <rdf:li rdf:resource="https://identifiers.org/kegg.compound/C00511"/>
                  <rdf:li rdf:resource="https://identifiers.org/biocyc/ACRYLATE"/>
                  <rdf:li rdf:resource="https://identifiers.org/metanetx.chemical/MNXM1368"/>
                  <rdf:li rdf:resource="https://identifiers.org/seed.compound/cpd00400"/>
                </rdf:Bag>
              </bqbiol:is>
            </rdf:Description>
          </rdf:RDF>
        </annotation>
      </species>
      <species metaid="meta_M_bigg_itacon_i" sboTerm="SBO:0000247" id="M_bigg_itacon_i" name="itaconate(2-)" compartment="i" hasOnlySubstanceUnits="false" boundaryCondition="false" constant="false" fbc:charge="-2" fbc:chemicalFormula="C5H4O4">
        <notes>
          <html xmlns="http://www.w3.org/1999/xhtml">
            <p>BIGG: itacon</p>
            <p>BIOPATH: Itaconate</p>
            <p>BRENDA: BG20983</p>
            <p>CHARGE: -2</p>
            <p>CHEBI: 17240, 24932, 14484, 30838, 24933, 6074</p>
            <p>FORMULA: C5H4O4</p>
            <p>HMDB: HMDB02092</p>
            <p>INCHI: InChI=1S/C5H6O4/c1-3(5(8)9)2-4(6)7/h1-2H2,(H,6,7)(H,8,9)/p-2</p>
            <p>KEGG: C00490</p>
            <p>LIPIDMAPS: LMFA01170063</p>
            <p>METACYC: ITACONATE</p>
            <p>MXNREF: MNXM1747</p>
            <p>SEED: cpd00380</p>
            <p>SMILES: [O-]C(=O)CC(=C)C([O-])=O</p>
          </html>
        </notes>
        <annotation>
          <rdf:RDF xmlns:rdf="http://www.w3.org/1999/02/22-rdf-syntax-ns#" xmlns:dcterms="http://purl.org/dc/terms/" xmlns:vCard="http://www.w3.org/2001/vcard-rdf/3.0#" xmlns:vCard4="http://www.w3.org/2006/vcard/ns#" xmlns:bqbiol="http://biomodels.net/biology-qualifiers/" xmlns:bqmodel="http://biomodels.net/model-qualifiers/">
            <rdf:Description rdf:about="#meta_M_bigg_itacon_i">
              <bqbiol:is>
                <rdf:Bag>
                  <rdf:li rdf:resource="https://identifiers.org/chebi/CHEBI:17240"/>
                  <rdf:li rdf:resource="https://identifiers.org/chebi/CHEBI:24932"/>
                  <rdf:li rdf:resource="https://identifiers.org/chebi/CHEBI:14484"/>
                  <rdf:li rdf:resource="https://identifiers.org/chebi/CHEBI:30838"/>
                  <rdf:li rdf:resource="https://identifiers.org/chebi/CHEBI:24933"/>
                  <rdf:li rdf:resource="https://identifiers.org/chebi/CHEBI:6074"/>
                  <rdf:li rdf:resource="https://identifiers.org/bigg.metabolite/itacon"/>
                  <rdf:li rdf:resource="https://identifiers.org/hmdb/HMDB02092"/>
                  <rdf:li rdf:resource="https://identifiers.org/inchi/InChI=1S/C5H6O4/c1-3(5(8)9)2-4(6)7/h1-2H2,(H,6,7)(H,8,9)/p-2"/>
                  <rdf:li rdf:resource="https://identifiers.org/kegg.compound/C00490"/>
                  <rdf:li rdf:resource="https://identifiers.org/biocyc/ITACONATE"/>
                  <rdf:li rdf:resource="https://identifiers.org/metanetx.chemical/MNXM1747"/>
                  <rdf:li rdf:resource="https://identifiers.org/seed.compound/cpd00380"/>
                </rdf:Bag>
              </bqbiol:is>
            </rdf:Description>
          </rdf:RDF>
        </annotation>
      </species>
      <species metaid="meta_M_bigg_itaccoa_i" sboTerm="SBO:0000247" id="M_bigg_itaccoa_i" name="itaconyl-CoA(5-)" compartment="i" hasOnlySubstanceUnits="false" boundaryCondition="false" constant="false" fbc:charge="-5" fbc:chemicalFormula="C26H35N7O19P3S">
        <notes>
          <html xmlns="http://www.w3.org/1999/xhtml">
            <p>BIGG: itaccoa</p>
            <p>CHARGE: -5</p>
            <p>CHEBI: 15528, 14485, 24934, 6075, 57381</p>
            <p>FORMULA: C26H35N7O19P3S</p>
            <p>HMDB: HMDB03377, HMDB06545, HMDB06542</p>
            <p>INCHI: InChI=1S/C26H40N7O19P3S/c1-13(25(39)40)8-16(35)56-7-6-28-15(34)4-5-29-23(38)20(37)26(2,3)10-49-55(46,47)52-54(44,45)48-9-14-19(51-53(41,42)43)18(36)24(50-14)33-12-32-17-21(27)30-11-31-22(17)33/h11-12,14,18-20,24,36-37H,1,4-10H2,2-3H3,(H,28,34)(H,29,38)(H,39,40)(H,44,45)(H,46,47)(H2,27,30,31)(H2,41,42,43)/p-5/t14-,18-,19-,20+,24-/m1/s1</p>
            <p>KEGG: C00531</p>
            <p>METACYC: CPD-1137</p>
            <p>MXNREF: MNXM1671</p>
            <p>SEED: cpd00416</p>
            <p>SMILES: CC(C)(COP([O-])(=O)OP([O-])(=O)OC[C@H]1O[C@H]([C@H](O)[C@@H]1OP([O-])([O-])=O)N1C=NC2=C(N)N=CN=C12)[C@@H](O)C(=O)NCCC(=O)NCCSC(=O)CC(=C)C([O-])=O</p>
          </html>
        </notes>
        <annotation>
          <rdf:RDF xmlns:rdf="http://www.w3.org/1999/02/22-rdf-syntax-ns#" xmlns:dcterms="http://purl.org/dc/terms/" xmlns:vCard="http://www.w3.org/2001/vcard-rdf/3.0#" xmlns:vCard4="http://www.w3.org/2006/vcard/ns#" xmlns:bqbiol="http://biomodels.net/biology-qualifiers/" xmlns:bqmodel="http://biomodels.net/model-qualifiers/">
            <rdf:Description rdf:about="#meta_M_bigg_itaccoa_i">
              <bqbiol:is>
                <rdf:Bag>
                  <rdf:li rdf:resource="https://identifiers.org/chebi/CHEBI:15528"/>
                  <rdf:li rdf:resource="https://identifiers.org/chebi/CHEBI:14485"/>
                  <rdf:li rdf:resource="https://identifiers.org/chebi/CHEBI:24934"/>
                  <rdf:li rdf:resource="https://identifiers.org/chebi/CHEBI:6075"/>
                  <rdf:li rdf:resource="https://identifiers.org/chebi/CHEBI:57381"/>
                  <rdf:li rdf:resource="https://identifiers.org/bigg.metabolite/itaccoa"/>
                  <rdf:li rdf:resource="https://identifiers.org/hmdb/HMDB03377"/>
                  <rdf:li rdf:resource="https://identifiers.org/hmdb/HMDB06545"/>
                  <rdf:li rdf:resource="https://identifiers.org/hmdb/HMDB06542"/>
                  <rdf:li rdf:resource="https://identifiers.org/inchi/InChI=1S/C26H40N7O19P3S/c1-13(25(39)40)8-16(35)56-7-6-28-15(34)4-5-29-23(38)20(37)26(2,3)10-49-55(46,47)52-54(44,45)48-9-14-19(51-53(41,42)43)18(36)24(50-14)33-12-32-17-21(27)30-11-31-22(17)33/h11-12,14,18-20,24,36-37H,1,4-10H2,2-3H3,(H,28,34)(H,29,38)(H,39,40)(H,44,45)(H,46,47)(H2,27,30,31)(H2,41,42,43)/p-5/t14-,18-,19-,20+,24-/m1/s1"/>
                  <rdf:li rdf:resource="https://identifiers.org/kegg.compound/C00531"/>
                  <rdf:li rdf:resource="https://identifiers.org/biocyc/CPD-1137"/>
                  <rdf:li rdf:resource="https://identifiers.org/metanetx.chemical/MNXM1671"/>
                  <rdf:li rdf:resource="https://identifiers.org/seed.compound/cpd00416"/>
                </rdf:Bag>
              </bqbiol:is>
            </rdf:Description>
          </rdf:RDF>
        </annotation>
      </species>
      <species metaid="meta_M_bigg_methf_i" sboTerm="SBO:0000247" id="M_bigg_methf_i" name="(6R)-5,10-methenyltetrahydrofolate" compartment="i" hasOnlySubstanceUnits="false" boundaryCondition="false" constant="false" fbc:charge="-1" fbc:chemicalFormula="C20H20N7O6">
        <notes>
          <html xmlns="http://www.w3.org/1999/xhtml">
            <p>BIGG: methf</p>
            <p>BRENDA: BG36347</p>
            <p>CHARGE: -1</p>
            <p>CHEBI: 15638, 12068, 12069, 1987, 57455</p>
            <p>FORMULA: C20H20N7O6</p>
            <p>HMDB: HMDB01354</p>
            <p>INCHI: InChI=1S/C20H21N7O6/c21-20-24-16-15(18(31)25-20)27-9-26(8-12(27)7-22-16)11-3-1-10(2-4-11)17(30)23-13(19(32)33)5-6-14(28)29/h1-4,9,12-13H,5-8H2,(H6-,21,22,23,24,25,28,29,30,31,32,33)/p-1/t12-,13+/m1/s1</p>
            <p>KEGG: C00445</p>
            <p>METACYC: 5-10-METHENYL-THF</p>
            <p>MXNREF: MNXM511</p>
            <p>SEED: cpd00347</p>
            <p>SMILES: NC1=NC2=C(C(=O)N1)[N+]1=CN(C[C@H]1CN2)C1=CC=C(C=C1)C(=O)N[C@@H](CCC([O-])=O)C([O-])=O</p>
          </html>
        </notes>
        <annotation>
          <rdf:RDF xmlns:rdf="http://www.w3.org/1999/02/22-rdf-syntax-ns#" xmlns:dcterms="http://purl.org/dc/terms/" xmlns:vCard="http://www.w3.org/2001/vcard-rdf/3.0#" xmlns:vCard4="http://www.w3.org/2006/vcard/ns#" xmlns:bqbiol="http://biomodels.net/biology-qualifiers/" xmlns:bqmodel="http://biomodels.net/model-qualifiers/">
            <rdf:Description rdf:about="#meta_M_bigg_methf_i">
              <bqbiol:is>
                <rdf:Bag>
                  <rdf:li rdf:resource="https://identifiers.org/chebi/CHEBI:15638"/>
                  <rdf:li rdf:resource="https://identifiers.org/chebi/CHEBI:12068"/>
                  <rdf:li rdf:resource="https://identifiers.org/chebi/CHEBI:12069"/>
                  <rdf:li rdf:resource="https://identifiers.org/chebi/CHEBI:1987"/>
                  <rdf:li rdf:resource="https://identifiers.org/chebi/CHEBI:57455"/>
                  <rdf:li rdf:resource="https://identifiers.org/bigg.metabolite/methf"/>
                  <rdf:li rdf:resource="https://identifiers.org/hmdb/HMDB01354"/>
                  <rdf:li rdf:resource="https://identifiers.org/inchi/InChI=1S/C20H21N7O6/c21-20-24-16-15(18(31)25-20)27-9-26(8-12(27)7-22-16)11-3-1-10(2-4-11)17(30)23-13(19(32)33)5-6-14(28)29/h1-4,9,12-13H,5-8H2,(H6-,21,22,23,24,25,28,29,30,31,32,33)/p-1/t12-,13+/m1/s1"/>
                  <rdf:li rdf:resource="https://identifiers.org/kegg.compound/C00445"/>
                  <rdf:li rdf:resource="https://identifiers.org/biocyc/5-10-METHENYL-THF"/>
                  <rdf:li rdf:resource="https://identifiers.org/metanetx.chemical/MNXM511"/>
                  <rdf:li rdf:resource="https://identifiers.org/seed.compound/cpd00347"/>
                </rdf:Bag>
              </bqbiol:is>
            </rdf:Description>
          </rdf:RDF>
        </annotation>
      </species>
      <species metaid="meta_M_MLBr_01518_i" sboTerm="SBO:0000247" id="M_MLBr_01518_i" name="Dihydrofolate reductase" compartment="i" hasOnlySubstanceUnits="false" boundaryCondition="false" constant="false">
        <annotation>
          <rdf:RDF xmlns:rdf="http://www.w3.org/1999/02/22-rdf-syntax-ns#" xmlns:dcterms="http://purl.org/dc/terms/" xmlns:vCard="http://www.w3.org/2001/vcard-rdf/3.0#" xmlns:vCard4="http://www.w3.org/2006/vcard/ns#" xmlns:bqbiol="http://biomodels.net/biology-qualifiers/" xmlns:bqmodel="http://biomodels.net/model-qualifiers/">
            <rdf:Description rdf:about="#meta_M_MLBr_01518_i">
              <bqbiol:is>
                <rdf:Bag>
                  <rdf:li rdf:resource="https://identifiers.org/uniprot/B8ZRR6"/>
                  <rdf:li rdf:resource="https://identifiers.org/kegg.genes/mlb:MLBr_01518"/>
                  <rdf:li rdf:resource="https://identifiers.org/biomodels.sbo/SBO:0000252"/>
                </rdf:Bag>
              </bqbiol:is>
            </rdf:Description>
          </rdf:RDF>
        </annotation>
      </species>
      <species metaid="meta_M_bigg_fol_i" sboTerm="SBO:0000247" id="M_bigg_fol_i" name="folate" compartment="i" hasOnlySubstanceUnits="false" boundaryCondition="false" constant="false" fbc:charge="-2" fbc:chemicalFormula="C19H17N7O6">
        <notes>
          <html xmlns="http://www.w3.org/1999/xhtml">
            <p>BIGG: fol</p>
            <p>BIOPATH: Folate</p>
            <p>BRENDA: BG9174</p>
            <p>CHARGE: -2</p>
            <p>CHEBI: 27470, 42610, 5140, 24075, 569217, 37445, 24074, 24076, 62501, 67011</p>
            <p>FORMULA: C19H17N7O6</p>
            <p>HMDB: HMDB00121</p>
            <p>INCHI: InChI=1S/C19H19N7O6/c20-19-25-15-14(17(30)26-19)23-11(8-22-15)7-21-10-3-1-9(2-4-10)16(29)24-12(18(31)32)5-6-13(27)28/h1-4,8,12,21H,5-7H2,(H,24,29)(H,27,28)(H,31,32)(H3,20,22,25,26,30)/p-2/t12-/m0/s1</p>
            <p>KEGG: C00504, D00070</p>
            <p>METACYC: All-Folates, CPD-12826</p>
            <p>MXNREF: MNXM617</p>
            <p>REACTOME: 197965, 200716</p>
            <p>SEED: cpd00393</p>
            <p>SMILES: NC1=NC2=C(N=C(CNC3=CC=C(C=C3)C(=O)N[C@@H](CCC([O-])=O)C([O-])=O)C=N2)C(=O)N1</p>
            <p>UPA: UPC00504</p>
          </html>
        </notes>
        <annotation>
          <rdf:RDF xmlns:rdf="http://www.w3.org/1999/02/22-rdf-syntax-ns#" xmlns:dcterms="http://purl.org/dc/terms/" xmlns:vCard="http://www.w3.org/2001/vcard-rdf/3.0#" xmlns:vCard4="http://www.w3.org/2006/vcard/ns#" xmlns:bqbiol="http://biomodels.net/biology-qualifiers/" xmlns:bqmodel="http://biomodels.net/model-qualifiers/">
            <rdf:Description rdf:about="#meta_M_bigg_fol_i">
              <bqbiol:is>
                <rdf:Bag>
                  <rdf:li rdf:resource="https://identifiers.org/chebi/CHEBI:27470"/>
                  <rdf:li rdf:resource="https://identifiers.org/chebi/CHEBI:42610"/>
                  <rdf:li rdf:resource="https://identifiers.org/chebi/CHEBI:5140"/>
                  <rdf:li rdf:resource="https://identifiers.org/chebi/CHEBI:24075"/>
                  <rdf:li rdf:resource="https://identifiers.org/chebi/CHEBI:569217"/>
                  <rdf:li rdf:resource="https://identifiers.org/chebi/CHEBI:37445"/>
                  <rdf:li rdf:resource="https://identifiers.org/chebi/CHEBI:24074"/>
                  <rdf:li rdf:resource="https://identifiers.org/chebi/CHEBI:24076"/>
                  <rdf:li rdf:resource="https://identifiers.org/chebi/CHEBI:62501"/>
                  <rdf:li rdf:resource="https://identifiers.org/chebi/CHEBI:67011"/>
                  <rdf:li rdf:resource="https://identifiers.org/bigg.metabolite/fol"/>
                  <rdf:li rdf:resource="https://identifiers.org/hmdb/HMDB00121"/>
                  <rdf:li rdf:resource="https://identifiers.org/inchi/InChI=1S/C19H19N7O6/c20-19-25-15-14(17(30)26-19)23-11(8-22-15)7-21-10-3-1-9(2-4-10)16(29)24-12(18(31)32)5-6-13(27)28/h1-4,8,12,21H,5-7H2,(H,24,29)(H,27,28)(H,31,32)(H3,20,22,25,26,30)/p-2/t12-/m0/s1"/>
                  <rdf:li rdf:resource="https://identifiers.org/kegg.compound/C00504"/>
                  <rdf:li rdf:resource="https://identifiers.org/kegg.compound/D00070"/>
                  <rdf:li rdf:resource="https://identifiers.org/biocyc/All-Folates"/>
                  <rdf:li rdf:resource="https://identifiers.org/biocyc/CPD-12826"/>
                  <rdf:li rdf:resource="https://identifiers.org/metanetx.chemical/MNXM617"/>
                  <rdf:li rdf:resource="https://identifiers.org/reactome.compound/197965"/>
                  <rdf:li rdf:resource="https://identifiers.org/reactome.compound/200716"/>
                  <rdf:li rdf:resource="https://identifiers.org/seed.compound/cpd00393"/>
                </rdf:Bag>
              </bqbiol:is>
            </rdf:Description>
          </rdf:RDF>
        </annotation>
      </species>
      <species metaid="meta_M_MLBr_00674_i" sboTerm="SBO:0000247" id="M_MLBr_00674_i" name="Bifunctional protein FolD [Includes: Methylenetetrahydrofolate dehydrogenase" compartment="i" hasOnlySubstanceUnits="false" boundaryCondition="false" constant="false">
        <annotation>
          <rdf:RDF xmlns:rdf="http://www.w3.org/1999/02/22-rdf-syntax-ns#" xmlns:dcterms="http://purl.org/dc/terms/" xmlns:vCard="http://www.w3.org/2001/vcard-rdf/3.0#" xmlns:vCard4="http://www.w3.org/2006/vcard/ns#" xmlns:bqbiol="http://biomodels.net/biology-qualifiers/" xmlns:bqmodel="http://biomodels.net/model-qualifiers/">
            <rdf:Description rdf:about="#meta_M_MLBr_00674_i">
              <bqbiol:is>
                <rdf:Bag>
                  <rdf:li rdf:resource="https://identifiers.org/uniprot/B8ZUV4"/>
                  <rdf:li rdf:resource="https://identifiers.org/kegg.genes/mlb:MLBr_00674"/>
                  <rdf:li rdf:resource="https://identifiers.org/biomodels.sbo/SBO:0000252"/>
                </rdf:Bag>
              </bqbiol:is>
            </rdf:Description>
          </rdf:RDF>
        </annotation>
      </species>
      <species metaid="meta_M_bigg_5fthf_i" sboTerm="SBO:0000247" id="M_bigg_5fthf_i" name="5-Formyltetrahydrofolate" compartment="i" hasOnlySubstanceUnits="false" boundaryCondition="false" constant="false" fbc:charge="-2" fbc:chemicalFormula="C20H21N7O7">
        <notes>
          <html xmlns="http://www.w3.org/1999/xhtml">
            <p>BIGG: 5fthf</p>
            <p>BRENDA: BG72307</p>
            <p>CHARGE: -2</p>
            <p>FORMULA: C20H21N7O7</p>
            <p>HMDB: HMDB01562, HMDB06206</p>
            <p>KEGG: C03479, D07986</p>
            <p>MXNREF: MNXM97033</p>
            <p>SEED: cpd02197</p>
          </html>
        </notes>
        <annotation>
          <rdf:RDF xmlns:rdf="http://www.w3.org/1999/02/22-rdf-syntax-ns#" xmlns:dcterms="http://purl.org/dc/terms/" xmlns:vCard="http://www.w3.org/2001/vcard-rdf/3.0#" xmlns:vCard4="http://www.w3.org/2006/vcard/ns#" xmlns:bqbiol="http://biomodels.net/biology-qualifiers/" xmlns:bqmodel="http://biomodels.net/model-qualifiers/">
            <rdf:Description rdf:about="#meta_M_bigg_5fthf_i">
              <bqbiol:is>
                <rdf:Bag>
                  <rdf:li rdf:resource="https://identifiers.org/biomodels.sbo/SBO:0000247"/>
                  <rdf:li rdf:resource="https://identifiers.org/bigg.metabolite/5fthf"/>
                  <rdf:li rdf:resource="https://identifiers.org/hmdb/HMDB01562"/>
                  <rdf:li rdf:resource="https://identifiers.org/hmdb/HMDB06206"/>
                  <rdf:li rdf:resource="https://identifiers.org/kegg.compound/C03479"/>
                  <rdf:li rdf:resource="https://identifiers.org/kegg.compound/D07986"/>
                  <rdf:li rdf:resource="https://identifiers.org/metanetx.chemical/MNXM97033"/>
                  <rdf:li rdf:resource="https://identifiers.org/seed.compound/cpd02197"/>
                </rdf:Bag>
              </bqbiol:is>
            </rdf:Description>
          </rdf:RDF>
        </annotation>
      </species>
      <species metaid="meta_M_bigg_fmettrna_i" sboTerm="SBO:0000247" id="M_bigg_fmettrna_i" name="N-formylmethionyl-tRNA(fMet)" compartment="i" hasOnlySubstanceUnits="false" boundaryCondition="false" constant="false" fbc:chemicalFormula="C6H9NO2SR">
        <notes>
          <html xmlns="http://www.w3.org/1999/xhtml">
            <p>BIGG: fmettrna</p>
            <p>CHEBI: 17119, 12597, 12510, 7283</p>
            <p>KEGG: C03294</p>
            <p>METACYC: N-formyl-L-methionyl-tRNAfmet</p>
            <p>MXNREF: MNXM95381</p>
            <p>SEED: cpd12285</p>
          </html>
        </notes>
        <annotation>
          <rdf:RDF xmlns:rdf="http://www.w3.org/1999/02/22-rdf-syntax-ns#" xmlns:dcterms="http://purl.org/dc/terms/" xmlns:vCard="http://www.w3.org/2001/vcard-rdf/3.0#" xmlns:vCard4="http://www.w3.org/2006/vcard/ns#" xmlns:bqbiol="http://biomodels.net/biology-qualifiers/" xmlns:bqmodel="http://biomodels.net/model-qualifiers/">
            <rdf:Description rdf:about="#meta_M_bigg_fmettrna_i">
              <bqbiol:is>
                <rdf:Bag>
                  <rdf:li rdf:resource="https://identifiers.org/chebi/CHEBI:17119"/>
                  <rdf:li rdf:resource="https://identifiers.org/chebi/CHEBI:12597"/>
                  <rdf:li rdf:resource="https://identifiers.org/chebi/CHEBI:12510"/>
                  <rdf:li rdf:resource="https://identifiers.org/chebi/CHEBI:7283"/>
                  <rdf:li rdf:resource="https://identifiers.org/bigg.metabolite/fmettrna"/>
                  <rdf:li rdf:resource="https://identifiers.org/kegg.compound/C03294"/>
                  <rdf:li rdf:resource="https://identifiers.org/biocyc/N-formyl-L-methionyl-tRNAfmet"/>
                  <rdf:li rdf:resource="https://identifiers.org/metanetx.chemical/MNXM95381"/>
                  <rdf:li rdf:resource="https://identifiers.org/seed.compound/cpd12285"/>
                </rdf:Bag>
              </bqbiol:is>
            </rdf:Description>
          </rdf:RDF>
        </annotation>
      </species>
      <species metaid="meta_M_bigg_mettrna_i" sboTerm="SBO:0000247" id="M_bigg_mettrna_i" name="Met-tRNA(Met)" compartment="i" hasOnlySubstanceUnits="false" boundaryCondition="false" constant="false">
        <notes>
          <html xmlns="http://www.w3.org/1999/xhtml">
            <p>BIGG: mettrna</p>
            <p>CHEBI: 16635, 6274, 13143, 13144</p>
            <p>KEGG: C02430</p>
            <p>METACYC: Charged-MET-tRNAs</p>
            <p>MXNREF: MNXM28</p>
            <p>REACTOME: 379780, 379794</p>
            <p>SEED: cpd12105</p>
          </html>
        </notes>
        <annotation>
          <rdf:RDF xmlns:rdf="http://www.w3.org/1999/02/22-rdf-syntax-ns#" xmlns:dcterms="http://purl.org/dc/terms/" xmlns:vCard="http://www.w3.org/2001/vcard-rdf/3.0#" xmlns:vCard4="http://www.w3.org/2006/vcard/ns#" xmlns:bqbiol="http://biomodels.net/biology-qualifiers/" xmlns:bqmodel="http://biomodels.net/model-qualifiers/">
            <rdf:Description rdf:about="#meta_M_bigg_mettrna_i">
              <bqbiol:is>
                <rdf:Bag>
                  <rdf:li rdf:resource="https://identifiers.org/chebi/CHEBI:16635"/>
                  <rdf:li rdf:resource="https://identifiers.org/chebi/CHEBI:6274"/>
                  <rdf:li rdf:resource="https://identifiers.org/chebi/CHEBI:13143"/>
                  <rdf:li rdf:resource="https://identifiers.org/chebi/CHEBI:13144"/>
                  <rdf:li rdf:resource="https://identifiers.org/bigg.metabolite/mettrna"/>
                  <rdf:li rdf:resource="https://identifiers.org/kegg.compound/C02430"/>
                  <rdf:li rdf:resource="https://identifiers.org/biocyc/Charged-MET-tRNAs"/>
                  <rdf:li rdf:resource="https://identifiers.org/metanetx.chemical/MNXM28"/>
                  <rdf:li rdf:resource="https://identifiers.org/reactome.compound/379780"/>
                  <rdf:li rdf:resource="https://identifiers.org/reactome.compound/379794"/>
                  <rdf:li rdf:resource="https://identifiers.org/seed.compound/cpd12105"/>
                </rdf:Bag>
              </bqbiol:is>
            </rdf:Description>
          </rdf:RDF>
        </annotation>
      </species>
      <species metaid="meta_M_MLBr_00552_i" sboTerm="SBO:0000247" id="M_MLBr_00552_i" name="Methionyl-tRNA formyltransferase" compartment="i" hasOnlySubstanceUnits="false" boundaryCondition="false" constant="false">
        <annotation>
          <rdf:RDF xmlns:rdf="http://www.w3.org/1999/02/22-rdf-syntax-ns#" xmlns:dcterms="http://purl.org/dc/terms/" xmlns:vCard="http://www.w3.org/2001/vcard-rdf/3.0#" xmlns:vCard4="http://www.w3.org/2006/vcard/ns#" xmlns:bqbiol="http://biomodels.net/biology-qualifiers/" xmlns:bqmodel="http://biomodels.net/model-qualifiers/">
            <rdf:Description rdf:about="#meta_M_MLBr_00552_i">
              <bqbiol:is>
                <rdf:Bag>
                  <rdf:li rdf:resource="https://identifiers.org/uniprot/B8ZUM6"/>
                  <rdf:li rdf:resource="https://identifiers.org/kegg.genes/mlb:MLBr_00552"/>
                  <rdf:li rdf:resource="https://identifiers.org/biomodels.sbo/SBO:0000252"/>
                </rdf:Bag>
              </bqbiol:is>
            </rdf:Description>
          </rdf:RDF>
        </annotation>
      </species>
      <species metaid="meta_M_MNXM667_i" sboTerm="SBO:0000247" id="M_MNXM667_i" name="5,10-methylenetetrahydromethanopterin(3-)" compartment="i" hasOnlySubstanceUnits="false" boundaryCondition="false" constant="false" fbc:charge="-3" fbc:chemicalFormula="C31H42N6O16P">
        <notes>
          <html xmlns="http://www.w3.org/1999/xhtml">
            <p>BIOPATH: 5,10-Methylenetetrahydromethanopterin</p>
            <p>BRENDA: BG16073</p>
            <p>CHARGE: -3</p>
            <p>CHEBI: 16568, 1990, 12648, 12072, 20504, 57818</p>
            <p>FORMULA: C31H42N6O16P</p>
            <p>INCHI: InChI=1S/C31H45N6O16P/c1-13-22-14(2)36(12-37(22)23-27(33-13)34-31(32)35-28(23)45)16-5-3-15(4-6-16)9-17(38)24(42)18(39)10-50-30-26(44)25(43)20(52-30)11-51-54(48,49)53-19(29(46)47)7-8-21(40)41/h3-6,13-14,17-20,22,24-26,30,38-39,42-44H,7-12H2,1-2H3,(H,40,41)(H,46,47)(H,48,49)(H4,32,33,34,35,45)/p-3/t13-,14+,17-,18+,19-,20+,22+,24-,25+,26+,30-/m0/s1</p>
            <p>KEGG: C04377</p>
            <p>METACYC: METHYLENETETRAHYDROMETHANOPTERIN</p>
            <p>MXNREF: MNXM667</p>
            <p>SEED: cpd02679</p>
            <p>SMILES: C[C@@H]1[C@H]2[C@H](C)NC3=C(N2CN1C1=CC=C(C[C@H](O)[C@H](O)[C@H](O)CO[C@H]2O[C@H](COP([O-])(=O)O[C@@H](CCC([O-])=O)C([O-])=O)[C@@H](O)[C@H]2O)C=C1)C(=O)NC(N)=N3</p>
            <p>UPA: UPC04377</p>
          </html>
        </notes>
        <annotation>
          <rdf:RDF xmlns:rdf="http://www.w3.org/1999/02/22-rdf-syntax-ns#" xmlns:dcterms="http://purl.org/dc/terms/" xmlns:vCard="http://www.w3.org/2001/vcard-rdf/3.0#" xmlns:vCard4="http://www.w3.org/2006/vcard/ns#" xmlns:bqbiol="http://biomodels.net/biology-qualifiers/" xmlns:bqmodel="http://biomodels.net/model-qualifiers/">
            <rdf:Description rdf:about="#meta_M_MNXM667_i">
              <bqbiol:is>
                <rdf:Bag>
                  <rdf:li rdf:resource="https://identifiers.org/chebi/CHEBI:16568"/>
                  <rdf:li rdf:resource="https://identifiers.org/chebi/CHEBI:1990"/>
                  <rdf:li rdf:resource="https://identifiers.org/chebi/CHEBI:12648"/>
                  <rdf:li rdf:resource="https://identifiers.org/chebi/CHEBI:12072"/>
                  <rdf:li rdf:resource="https://identifiers.org/chebi/CHEBI:20504"/>
                  <rdf:li rdf:resource="https://identifiers.org/chebi/CHEBI:57818"/>
                  <rdf:li rdf:resource="https://identifiers.org/inchi/InChI=1S/C31H45N6O16P/c1-13-22-14(2)36(12-37(22)23-27(33-13)34-31(32)35-28(23)45)16-5-3-15(4-6-16)9-17(38)24(42)18(39)10-50-30-26(44)25(43)20(52-30)11-51-54(48,49)53-19(29(46)47)7-8-21(40)41/h3-6,13-14,17-20,22,24-26,30,38-39,42-44H,7-12H2,1-2H3,(H,40,41)(H,46,47)(H,48,49)(H4,32,33,34,35,45)/p-3/t13-,14+,17-,18+,19-,20+,22+,24-,25+,26+,30-/m0/s1"/>
                  <rdf:li rdf:resource="https://identifiers.org/kegg.compound/C04377"/>
                  <rdf:li rdf:resource="https://identifiers.org/biocyc/METHYLENETETRAHYDROMETHANOPTERIN"/>
                  <rdf:li rdf:resource="https://identifiers.org/metanetx.chemical/MNXM667"/>
                  <rdf:li rdf:resource="https://identifiers.org/seed.compound/cpd02679"/>
                </rdf:Bag>
              </bqbiol:is>
            </rdf:Description>
          </rdf:RDF>
        </annotation>
      </species>
      <species metaid="meta_M_bigg_h4mpt_i" sboTerm="SBO:0000247" id="M_bigg_h4mpt_i" name="5,6,7,8-tetrahydromethanopterin(3-)" compartment="i" hasOnlySubstanceUnits="false" boundaryCondition="false" constant="false" fbc:charge="-3" fbc:chemicalFormula="C30H42N6O16P">
        <notes>
          <html xmlns="http://www.w3.org/1999/xhtml">
            <p>BIGG: h4mpt</p>
            <p>BIOPATH: 5,6,7,8-Tetrahydromethanopterin</p>
            <p>BRENDA: BG15789</p>
            <p>CHARGE: -3</p>
            <p>CHEBI: 17321, 12076, 1992, 58103</p>
            <p>FORMULA: C30H42N6O16P</p>
            <p>INCHI: InChI=1S/C30H45N6O16P/c1-12(21-13(2)33-26-22(34-21)27(44)36-30(31)35-26)32-15-5-3-14(4-6-15)9-16(37)23(41)17(38)10-49-29-25(43)24(42)19(51-29)11-50-53(47,48)52-18(28(45)46)7-8-20(39)40/h3-6,12-13,16-19,21,23-25,29,32,34,37-38,41-43H,7-11H2,1-2H3,(H,39,40)(H,45,46)(H,47,48)(H4,31,33,35,36,44)/p-3/t12-,13+,16+,17-,18+,19-,21+,23+,24-,25-,29+/m1/s1</p>
            <p>KEGG: C01217</p>
            <p>METACYC: THMPT</p>
            <p>MXNREF: MNXM668</p>
            <p>SEED: cpd00895</p>
            <p>SMILES: C[C@@H](NC1=CC=C(C[C@H](O)[C@H](O)[C@H](O)CO[C@H]2O[C@H](COP([O-])(=O)O[C@@H](CCC([O-])=O)C([O-])=O)[C@@H](O)[C@H]2O)C=C1)[C@@H]1NC2=C(N[C@H]1C)N=C(N)NC2=O</p>
            <p>UPA: UPC01217</p>
          </html>
        </notes>
        <annotation>
          <rdf:RDF xmlns:rdf="http://www.w3.org/1999/02/22-rdf-syntax-ns#" xmlns:dcterms="http://purl.org/dc/terms/" xmlns:vCard="http://www.w3.org/2001/vcard-rdf/3.0#" xmlns:vCard4="http://www.w3.org/2006/vcard/ns#" xmlns:bqbiol="http://biomodels.net/biology-qualifiers/" xmlns:bqmodel="http://biomodels.net/model-qualifiers/">
            <rdf:Description rdf:about="#meta_M_bigg_h4mpt_i">
              <bqbiol:is>
                <rdf:Bag>
                  <rdf:li rdf:resource="https://identifiers.org/chebi/CHEBI:17321"/>
                  <rdf:li rdf:resource="https://identifiers.org/chebi/CHEBI:12076"/>
                  <rdf:li rdf:resource="https://identifiers.org/chebi/CHEBI:1992"/>
                  <rdf:li rdf:resource="https://identifiers.org/chebi/CHEBI:58103"/>
                  <rdf:li rdf:resource="https://identifiers.org/bigg.metabolite/h4mpt"/>
                  <rdf:li rdf:resource="https://identifiers.org/inchi/InChI=1S/C30H45N6O16P/c1-12(21-13(2)33-26-22(34-21)27(44)36-30(31)35-26)32-15-5-3-14(4-6-15)9-16(37)23(41)17(38)10-49-29-25(43)24(42)19(51-29)11-50-53(47,48)52-18(28(45)46)7-8-20(39)40/h3-6,12-13,16-19,21,23-25,29,32,34,37-38,41-43H,7-11H2,1-2H3,(H,39,40)(H,45,46)(H,47,48)(H4,31,33,35,36,44)/p-3/t12-,13+,16+,17-,18+,19-,21+,23+,24-,25-,29+/m1/s1"/>
                  <rdf:li rdf:resource="https://identifiers.org/kegg.compound/C01217"/>
                  <rdf:li rdf:resource="https://identifiers.org/biocyc/THMPT"/>
                  <rdf:li rdf:resource="https://identifiers.org/metanetx.chemical/MNXM668"/>
                  <rdf:li rdf:resource="https://identifiers.org/seed.compound/cpd00895"/>
                </rdf:Bag>
              </bqbiol:is>
            </rdf:Description>
          </rdf:RDF>
        </annotation>
```
