## Supplemental file: Metabolic model M. leprae for "Mycobacterial Metabolic Model Development for Drug Target Identification": iMlep22.xml (part 3 of 17)

```
      </species>
      <species metaid="meta_M_bigg_f420_0_i" sboTerm="SBO:0000247" id="M_bigg_f420_0_i" name="F420-0(2-)" compartment="i" hasOnlySubstanceUnits="false" boundaryCondition="false" constant="false" fbc:charge="-2" fbc:chemicalFormula="C19H20N3O12P">
        <notes>
          <html xmlns="http://www.w3.org/1999/xhtml">
            <p>BIGG: f420-0</p>
            <p>CHARGE: -2</p>
            <p>CHEBI: 59531, 59532, 59907</p>
            <p>FORMULA: C19H20N3O12P</p>
            <p>INCHI: InChI=1S/C19H22N3O12P/c1-8(18(28)29)34-35(31,32)33-7-14(25)15(26)13(24)6-22-12-5-10(23)3-2-9(12)4-11-16(22)20-19(30)21-17(11)27/h2-5,8,13-15,23-26H,6-7H2,1H3,(H,28,29)(H,31,32)(H,21,27,30)/p-2/t8-,13-,14+,15-/m0/s1</p>
            <p>KEGG: C19153</p>
            <p>METACYC: CPD-10333</p>
            <p>MXNREF: MNXM2374</p>
            <p>SEED: cpd15864</p>
            <p>SMILES: C[C@H](OP([O-])(=O)OC[C@@H](O)[C@@H](O)[C@@H](O)CN1C2=CC(O)=CC=C2C=C2C(=O)[N-]C(=O)N=C12)C([O-])=O</p>
          </html>
        </notes>
        <annotation>
          <rdf:RDF xmlns:rdf="http://www.w3.org/1999/02/22-rdf-syntax-ns#" xmlns:dcterms="http://purl.org/dc/terms/" xmlns:vCard="http://www.w3.org/2001/vcard-rdf/3.0#" xmlns:vCard4="http://www.w3.org/2006/vcard/ns#" xmlns:bqbiol="http://biomodels.net/biology-qualifiers/" xmlns:bqmodel="http://biomodels.net/model-qualifiers/">
            <rdf:Description rdf:about="#meta_M_bigg_f420_0_i">
              <bqbiol:is>
                <rdf:Bag>
                  <rdf:li rdf:resource="https://identifiers.org/chebi/CHEBI:59531"/>
                  <rdf:li rdf:resource="https://identifiers.org/chebi/CHEBI:59532"/>
                  <rdf:li rdf:resource="https://identifiers.org/chebi/CHEBI:59907"/>
                  <rdf:li rdf:resource="https://identifiers.org/bigg.metabolite/f420-0"/>
                  <rdf:li rdf:resource="https://identifiers.org/inchi/InChI=1S/C19H22N3O12P/c1-8(18(28)29)34-35(31,32)33-7-14(25)15(26)13(24)6-22-12-5-10(23)3-2-9(12)4-11-16(22)20-19(30)21-17(11)27/h2-5,8,13-15,23-26H,6-7H2,1H3,(H,28,29)(H,31,32)(H,21,27,30)/p-2/t8-,13-,14+,15-/m0/s1"/>
                  <rdf:li rdf:resource="https://identifiers.org/kegg.compound/C19153"/>
                  <rdf:li rdf:resource="https://identifiers.org/biocyc/CPD-10333"/>
                  <rdf:li rdf:resource="https://identifiers.org/metanetx.chemical/MNXM2374"/>
                  <rdf:li rdf:resource="https://identifiers.org/seed.compound/cpd15864"/>
                </rdf:Bag>
              </bqbiol:is>
            </rdf:Description>
          </rdf:RDF>
        </annotation>
      </species>
      <species metaid="meta_M_bigg_ddhrb_i" sboTerm="SBO:0000247" id="M_bigg_ddhrb_i" name="7,8-didemethyl-8-hydroxy-5-deazariboflavin" compartment="i" hasOnlySubstanceUnits="false" boundaryCondition="false" constant="false" fbc:charge="0" fbc:chemicalFormula="C16H17N3O7">
        <notes>
          <html xmlns="http://www.w3.org/1999/xhtml">
            <p>BIGG: ddhrb</p>
            <p>BRENDA: BG68243</p>
            <p>CHARGE: 0</p>
            <p>CHEBI: 43034, 37430, 49604, 43031, 59904</p>
            <p>FORMULA: C16H17N3O7</p>
            <p>INCHI: InChI=1S/C16H17N3O7/c20-6-12(23)13(24)11(22)5-19-10-4-8(21)2-1-7(10)3-9-14(19)17-16(26)18-15(9)25/h1-4,11-13,20-24H,5-6H2,(H,18,25,26)/t11-,12+,13-/m0/s1</p>
            <p>KEGG: C19154</p>
            <p>METACYC: CPD-7602</p>
            <p>MXNREF: MNXM1996</p>
            <p>SEED: cpd15839</p>
            <p>SMILES: OC[C@@H](O)[C@@H](O)[C@@H](O)CN1C2=CC(O)=CC=C2C=C2C(=O)[N-]C(=O)N=C12</p>
          </html>
        </notes>
        <annotation>
          <rdf:RDF xmlns:rdf="http://www.w3.org/1999/02/22-rdf-syntax-ns#" xmlns:dcterms="http://purl.org/dc/terms/" xmlns:vCard="http://www.w3.org/2001/vcard-rdf/3.0#" xmlns:vCard4="http://www.w3.org/2006/vcard/ns#" xmlns:bqbiol="http://biomodels.net/biology-qualifiers/" xmlns:bqmodel="http://biomodels.net/model-qualifiers/">
            <rdf:Description rdf:about="#meta_M_bigg_ddhrb_i">
              <bqbiol:is>
                <rdf:Bag>
                  <rdf:li rdf:resource="https://identifiers.org/chebi/CHEBI:43034"/>
                  <rdf:li rdf:resource="https://identifiers.org/chebi/CHEBI:37430"/>
                  <rdf:li rdf:resource="https://identifiers.org/chebi/CHEBI:49604"/>
                  <rdf:li rdf:resource="https://identifiers.org/chebi/CHEBI:43031"/>
                  <rdf:li rdf:resource="https://identifiers.org/chebi/CHEBI:59904"/>
                  <rdf:li rdf:resource="https://identifiers.org/bigg.metabolite/ddhrb"/>
                  <rdf:li rdf:resource="https://identifiers.org/inchi/InChI=1S/C16H17N3O7/c20-6-12(23)13(24)11(22)5-19-10-4-8(21)2-1-7(10)3-9-14(19)17-16(26)18-15(9)25/h1-4,11-13,20-24H,5-6H2,(H,18,25,26)/t11-,12+,13-/m0/s1"/>
                  <rdf:li rdf:resource="https://identifiers.org/kegg.compound/C19154"/>
                  <rdf:li rdf:resource="https://identifiers.org/biocyc/CPD-7602"/>
                  <rdf:li rdf:resource="https://identifiers.org/metanetx.chemical/MNXM1996"/>
                  <rdf:li rdf:resource="https://identifiers.org/seed.compound/cpd15839"/>
                </rdf:Bag>
              </bqbiol:is>
            </rdf:Description>
          </rdf:RDF>
        </annotation>
      </species>
      <species metaid="meta_M_bigg_lppg_i" sboTerm="SBO:0000247" id="M_bigg_lppg_i" name="L-lactyl-2-diphospho-5&apos;-guanosine" compartment="i" hasOnlySubstanceUnits="false" boundaryCondition="false" constant="false" fbc:charge="-3" fbc:chemicalFormula="C13H16N5O13P2">
        <notes>
          <html xmlns="http://www.w3.org/1999/xhtml">
            <p>BIGG: lppg</p>
            <p>BRENDA: BG87919</p>
            <p>CHARGE: -3</p>
            <p>CHEBI: 59435, 59436</p>
            <p>FORMULA: C13H16N5O13P2</p>
            <p>INCHI: InChI=1S/C13H19N5O13P2/c1-4(12(22)23)30-33(26,27)31-32(24,25)28-2-5-7(19)8(20)11(29-5)18-3-15-6-9(18)16-13(14)17-10(6)21/h3-5,7-8,11,19-20H,2H2,1H3,(H,22,23)(H,24,25)(H,26,27)(H3,14,16,17,21)/p-3/t4-,5+,7+,8+,11+/m0/s1</p>
            <p>KEGG: C19155</p>
            <p>METACYC: CPD-7601</p>
            <p>MXNREF: MNXM2126</p>
            <p>SEED: cpd15889</p>
            <p>SMILES: C[C@H](OP([O-])(=O)OP([O-])(=O)OC[C@H]1O[C@H]([C@H](O)[C@@H]1O)N1C=NC2=C1N=C(N)NC2=O)C([O-])=O</p>
          </html>
        </notes>
        <annotation>
          <rdf:RDF xmlns:rdf="http://www.w3.org/1999/02/22-rdf-syntax-ns#" xmlns:dcterms="http://purl.org/dc/terms/" xmlns:vCard="http://www.w3.org/2001/vcard-rdf/3.0#" xmlns:vCard4="http://www.w3.org/2006/vcard/ns#" xmlns:bqbiol="http://biomodels.net/biology-qualifiers/" xmlns:bqmodel="http://biomodels.net/model-qualifiers/">
            <rdf:Description rdf:about="#meta_M_bigg_lppg_i">
              <bqbiol:is>
                <rdf:Bag>
                  <rdf:li rdf:resource="https://identifiers.org/chebi/CHEBI:59435"/>
                  <rdf:li rdf:resource="https://identifiers.org/chebi/CHEBI:59436"/>
                  <rdf:li rdf:resource="https://identifiers.org/bigg.metabolite/lppg"/>
                  <rdf:li rdf:resource="https://identifiers.org/inchi/InChI=1S/C13H19N5O13P2/c1-4(12(22)23)30-33(26,27)31-32(24,25)28-2-5-7(19)8(20)11(29-5)18-3-15-6-9(18)16-13(14)17-10(6)21/h3-5,7-8,11,19-20H,2H2,1H3,(H,22,23)(H,24,25)(H,26,27)(H3,14,16,17,21)/p-3/t4-,5+,7+,8+,11+/m0/s1"/>
                  <rdf:li rdf:resource="https://identifiers.org/kegg.compound/C19155"/>
                  <rdf:li rdf:resource="https://identifiers.org/biocyc/CPD-7601"/>
                  <rdf:li rdf:resource="https://identifiers.org/metanetx.chemical/MNXM2126"/>
                  <rdf:li rdf:resource="https://identifiers.org/seed.compound/cpd15889"/>
                </rdf:Bag>
              </bqbiol:is>
            </rdf:Description>
          </rdf:RDF>
        </annotation>
      </species>
      <species metaid="meta_M_MLBr_00759_i" sboTerm="SBO:0000247" id="M_MLBr_00759_i" name="2-phospho-L-lactate transferase" compartment="i" hasOnlySubstanceUnits="false" boundaryCondition="false" constant="false">
        <annotation>
          <rdf:RDF xmlns:rdf="http://www.w3.org/1999/02/22-rdf-syntax-ns#" xmlns:dcterms="http://purl.org/dc/terms/" xmlns:vCard="http://www.w3.org/2001/vcard-rdf/3.0#" xmlns:vCard4="http://www.w3.org/2006/vcard/ns#" xmlns:bqbiol="http://biomodels.net/biology-qualifiers/" xmlns:bqmodel="http://biomodels.net/model-qualifiers/">
            <rdf:Description rdf:about="#meta_M_MLBr_00759_i">
              <bqbiol:is>
                <rdf:Bag>
                  <rdf:li rdf:resource="https://identifiers.org/uniprot/B8ZQE2"/>
                  <rdf:li rdf:resource="https://identifiers.org/kegg.genes/mlb:MLBr_00759"/>
                  <rdf:li rdf:resource="https://identifiers.org/biomodels.sbo/SBO:0000252"/>
                </rdf:Bag>
              </bqbiol:is>
            </rdf:Description>
          </rdf:RDF>
        </annotation>
      </species>
      <species metaid="meta_M_bigg_2plac_L_i" sboTerm="SBO:0000247" id="M_bigg_2plac_L_i" name="(2S)-2-phospholactate" compartment="i" hasOnlySubstanceUnits="false" boundaryCondition="false" constant="false" fbc:charge="-3" fbc:chemicalFormula="C3H4O6P">
        <notes>
          <html xmlns="http://www.w3.org/1999/xhtml">
            <p>BIGG: 2plac-L</p>
            <p>BRENDA: BG17965</p>
            <p>CHARGE: -3</p>
            <p>CHEBI: 340863, 45013, 59433, 59906</p>
            <p>FORMULA: C3H4O6P</p>
            <p>INCHI: InChI=1S/C3H7O6P/c1-2(3(4)5)9-10(6,7)8/h2H,1H3,(H,4,5)(H2,6,7,8)/p-3/t2-/m0/s1</p>
            <p>KEGG: C19156</p>
            <p>METACYC: PHOSPHOPYRUVATE, R-PHOSPHOLACTATE, S-PHOSPHOLACTATE</p>
            <p>MXNREF: MNXM2888</p>
            <p>SEED: cpd15809</p>
            <p>SMILES: C[C@H](OP([O-])([O-])=O)C([O-])=O</p>
          </html>
        </notes>
        <annotation>
          <rdf:RDF xmlns:rdf="http://www.w3.org/1999/02/22-rdf-syntax-ns#" xmlns:dcterms="http://purl.org/dc/terms/" xmlns:vCard="http://www.w3.org/2001/vcard-rdf/3.0#" xmlns:vCard4="http://www.w3.org/2006/vcard/ns#" xmlns:bqbiol="http://biomodels.net/biology-qualifiers/" xmlns:bqmodel="http://biomodels.net/model-qualifiers/">
            <rdf:Description rdf:about="#meta_M_bigg_2plac_L_i">
              <bqbiol:is>
                <rdf:Bag>
                  <rdf:li rdf:resource="https://identifiers.org/chebi/CHEBI:340863"/>
                  <rdf:li rdf:resource="https://identifiers.org/chebi/CHEBI:45013"/>
                  <rdf:li rdf:resource="https://identifiers.org/chebi/CHEBI:59433"/>
                  <rdf:li rdf:resource="https://identifiers.org/chebi/CHEBI:59906"/>
                  <rdf:li rdf:resource="https://identifiers.org/bigg.metabolite/2plac-L"/>
                  <rdf:li rdf:resource="https://identifiers.org/inchi/InChI=1S/C3H7O6P/c1-2(3(4)5)9-10(6,7)8/h2H,1H3,(H,4,5)(H2,6,7,8)/p-3/t2-/m0/s1"/>
                  <rdf:li rdf:resource="https://identifiers.org/kegg.compound/C19156"/>
                  <rdf:li rdf:resource="https://identifiers.org/biocyc/PHOSPHOPYRUVATE"/>
                  <rdf:li rdf:resource="https://identifiers.org/biocyc/R-PHOSPHOLACTATE"/>
                  <rdf:li rdf:resource="https://identifiers.org/biocyc/S-PHOSPHOLACTATE"/>
                  <rdf:li rdf:resource="https://identifiers.org/metanetx.chemical/MNXM2888"/>
                  <rdf:li rdf:resource="https://identifiers.org/seed.compound/cpd15809"/>
                </rdf:Bag>
              </bqbiol:is>
            </rdf:Description>
          </rdf:RDF>
        </annotation>
      </species>
      <species metaid="meta_M_MLBr_01680_i" sboTerm="SBO:0000247" id="M_MLBr_01680_i" name="2-phospho-L-lactate guanylyltransferase" compartment="i" hasOnlySubstanceUnits="false" boundaryCondition="false" constant="false">
        <annotation>
          <rdf:RDF xmlns:rdf="http://www.w3.org/1999/02/22-rdf-syntax-ns#" xmlns:dcterms="http://purl.org/dc/terms/" xmlns:vCard="http://www.w3.org/2001/vcard-rdf/3.0#" xmlns:vCard4="http://www.w3.org/2006/vcard/ns#" xmlns:bqbiol="http://biomodels.net/biology-qualifiers/" xmlns:bqmodel="http://biomodels.net/model-qualifiers/">
            <rdf:Description rdf:about="#meta_M_MLBr_01680_i">
              <bqbiol:is>
                <rdf:Bag>
                  <rdf:li rdf:resource="https://identifiers.org/uniprot/B8ZS07"/>
                  <rdf:li rdf:resource="https://identifiers.org/kegg.genes/mlb:MLBr_01680"/>
                  <rdf:li rdf:resource="https://identifiers.org/biomodels.sbo/SBO:0000252"/>
                </rdf:Bag>
              </bqbiol:is>
            </rdf:Description>
          </rdf:RDF>
        </annotation>
      </species>
      <species metaid="meta_M_bigg_f420_1_i" sboTerm="SBO:0000247" id="M_bigg_f420_1_i" name="coenzyme F420-1(3-)" compartment="i" hasOnlySubstanceUnits="false" boundaryCondition="false" constant="false" fbc:charge="-3" fbc:chemicalFormula="C24H26N4O15P">
        <notes>
          <html xmlns="http://www.w3.org/1999/xhtml">
            <p>BIGG: f420-1</p>
            <p>BRENDA: BG87923</p>
            <p>CHARGE: -3</p>
            <p>CHEBI: 59536, 59543, 59920</p>
            <p>FORMULA: C24H26N4O15P</p>
            <p>INCHI: InChI=1S/C24H29N4O15P/c1-10(21(35)25-14(23(37)38)4-5-18(32)33)43-44(40,41)42-9-17(31)19(34)16(30)8-28-15-7-12(29)3-2-11(15)6-13-20(28)26-24(39)27-22(13)36/h2-3,6-7,10,14,16-17,19,29-31,34H,4-5,8-9H2,1H3,(H,25,35)(H,32,33)(H,37,38)(H,40,41)(H,27,36,39)/p-3/t10-,14-,16-,17+,19-/m0/s1</p>
            <p>KEGG: C19152</p>
            <p>METACYC: CPD-7607</p>
            <p>MXNREF: MNXM2110</p>
            <p>SEED: cpd15865</p>
            <p>SMILES: C[C@H](OP([O-])(=O)OC[C@@H](O)[C@@H](O)[C@@H](O)CN1C2=CC(O)=CC=C2C=C2C(=O)[N-]C(=O)N=C12)C(=O)N[C@@H](CCC([O-])=O)C([O-])=O</p>
          </html>
        </notes>
        <annotation>
          <rdf:RDF xmlns:rdf="http://www.w3.org/1999/02/22-rdf-syntax-ns#" xmlns:dcterms="http://purl.org/dc/terms/" xmlns:vCard="http://www.w3.org/2001/vcard-rdf/3.0#" xmlns:vCard4="http://www.w3.org/2006/vcard/ns#" xmlns:bqbiol="http://biomodels.net/biology-qualifiers/" xmlns:bqmodel="http://biomodels.net/model-qualifiers/">
            <rdf:Description rdf:about="#meta_M_bigg_f420_1_i">
              <bqbiol:is>
                <rdf:Bag>
                  <rdf:li rdf:resource="https://identifiers.org/chebi/CHEBI:59536"/>
                  <rdf:li rdf:resource="https://identifiers.org/chebi/CHEBI:59543"/>
                  <rdf:li rdf:resource="https://identifiers.org/chebi/CHEBI:59920"/>
                  <rdf:li rdf:resource="https://identifiers.org/bigg.metabolite/f420-1"/>
                  <rdf:li rdf:resource="https://identifiers.org/inchi/InChI=1S/C24H29N4O15P/c1-10(21(35)25-14(23(37)38)4-5-18(32)33)43-44(40,41)42-9-17(31)19(34)16(30)8-28-15-7-12(29)3-2-11(15)6-13-20(28)26-24(39)27-22(13)36/h2-3,6-7,10,14,16-17,19,29-31,34H,4-5,8-9H2,1H3,(H,25,35)(H,32,33)(H,37,38)(H,40,41)(H,27,36,39)/p-3/t10-,14-,16-,17+,19-/m0/s1"/>
                  <rdf:li rdf:resource="https://identifiers.org/kegg.compound/C19152"/>
                  <rdf:li rdf:resource="https://identifiers.org/biocyc/CPD-7607"/>
                  <rdf:li rdf:resource="https://identifiers.org/metanetx.chemical/MNXM2110"/>
                  <rdf:li rdf:resource="https://identifiers.org/seed.compound/cpd15865"/>
                </rdf:Bag>
              </bqbiol:is>
            </rdf:Description>
          </rdf:RDF>
        </annotation>
      </species>
      <species metaid="meta_M_MLBr_00758_i" sboTerm="SBO:0000247" id="M_MLBr_00758_i" name="Coenzyme F420:L-glutamate ligase" compartment="i" hasOnlySubstanceUnits="false" boundaryCondition="false" constant="false">
        <annotation>
          <rdf:RDF xmlns:rdf="http://www.w3.org/1999/02/22-rdf-syntax-ns#" xmlns:dcterms="http://purl.org/dc/terms/" xmlns:vCard="http://www.w3.org/2001/vcard-rdf/3.0#" xmlns:vCard4="http://www.w3.org/2006/vcard/ns#" xmlns:bqbiol="http://biomodels.net/biology-qualifiers/" xmlns:bqmodel="http://biomodels.net/model-qualifiers/">
            <rdf:Description rdf:about="#meta_M_MLBr_00758_i">
              <bqbiol:is>
                <rdf:Bag>
                  <rdf:li rdf:resource="https://identifiers.org/uniprot/B8ZQE1"/>
                  <rdf:li rdf:resource="https://identifiers.org/kegg.genes/mlb:MLBr_00758"/>
                  <rdf:li rdf:resource="https://identifiers.org/biomodels.sbo/SBO:0000252"/>
                </rdf:Bag>
              </bqbiol:is>
            </rdf:Description>
          </rdf:RDF>
        </annotation>
      </species>
      <species metaid="meta_M_bigg_f420_2_i" sboTerm="SBO:0000247" id="M_bigg_f420_2_i" name="coenzyme gamma-F420-2(4-)" compartment="i" hasOnlySubstanceUnits="false" boundaryCondition="false" constant="false" fbc:charge="-4" fbc:chemicalFormula="C29H32N5O18P">
        <notes>
          <html xmlns="http://www.w3.org/1999/xhtml">
            <p>BIGG: f420-2</p>
            <p>BRENDA: BG15084</p>
            <p>CHARGE: -4</p>
            <p>CHEBI: 16848, 14010, 3807, 23351, 14008, 57922, 59541</p>
            <p>FORMULA: C29H32N5O18P</p>
            <p>INCHI: InChI=1S/C29H36N5O18P/c1-12(25(42)31-17(28(46)47)4-6-21(38)30-16(27(44)45)5-7-22(39)40)52-53(49,50)51-11-20(37)23(41)19(36)10-34-18-9-14(35)3-2-13(18)8-15-24(34)32-29(48)33-26(15)43/h2-3,8-9,12,16-17,19-20,23,35-37,41H,4-7,10-11H2,1H3,(H,30,38)(H,31,42)(H,39,40)(H,44,45)(H,46,47)(H,49,50)(H,33,43,48)/p-4/t12-,16-,17-,19-,20+,23-/m0/s1</p>
            <p>KEGG: C00876</p>
            <p>METACYC: OX-COENZYME-F420</p>
            <p>MXNREF: MNXM372</p>
            <p>SEED: cpd00649, cpd15866</p>
            <p>SMILES: C[C@H](OP([O-])(=O)OC[C@@H](O)[C@@H](O)[C@@H](O)CN1C2=CC(O)=CC=C2C=C2C(=O)[N-]C(=O)N=C12)C(=O)N[C@@H](CCC(=O)N[C@@H](CCC([O-])=O)C([O-])=O)C([O-])=O</p>
            <p>UPA: UPC00876</p>
          </html>
        </notes>
        <annotation>
          <rdf:RDF xmlns:rdf="http://www.w3.org/1999/02/22-rdf-syntax-ns#" xmlns:dcterms="http://purl.org/dc/terms/" xmlns:vCard="http://www.w3.org/2001/vcard-rdf/3.0#" xmlns:vCard4="http://www.w3.org/2006/vcard/ns#" xmlns:bqbiol="http://biomodels.net/biology-qualifiers/" xmlns:bqmodel="http://biomodels.net/model-qualifiers/">
            <rdf:Description rdf:about="#meta_M_bigg_f420_2_i">
              <bqbiol:is>
                <rdf:Bag>
                  <rdf:li rdf:resource="https://identifiers.org/chebi/CHEBI:16848"/>
                  <rdf:li rdf:resource="https://identifiers.org/chebi/CHEBI:14010"/>
                  <rdf:li rdf:resource="https://identifiers.org/chebi/CHEBI:3807"/>
                  <rdf:li rdf:resource="https://identifiers.org/chebi/CHEBI:23351"/>
                  <rdf:li rdf:resource="https://identifiers.org/chebi/CHEBI:14008"/>
                  <rdf:li rdf:resource="https://identifiers.org/chebi/CHEBI:57922"/>
                  <rdf:li rdf:resource="https://identifiers.org/chebi/CHEBI:59541"/>
                  <rdf:li rdf:resource="https://identifiers.org/bigg.metabolite/f420-2"/>
                  <rdf:li rdf:resource="https://identifiers.org/inchi/InChI=1S/C29H36N5O18P/c1-12(25(42)31-17(28(46)47)4-6-21(38)30-16(27(44)45)5-7-22(39)40)52-53(49,50)51-11-20(37)23(41)19(36)10-34-18-9-14(35)3-2-13(18)8-15-24(34)32-29(48)33-26(15)43/h2-3,8-9,12,16-17,19-20,23,35-37,41H,4-7,10-11H2,1H3,(H,30,38)(H,31,42)(H,39,40)(H,44,45)(H,46,47)(H,49,50)(H,33,43,48)/p-4/t12-,16-,17-,19-,20+,23-/m0/s1"/>
                  <rdf:li rdf:resource="https://identifiers.org/kegg.compound/C00876"/>
                  <rdf:li rdf:resource="https://identifiers.org/biocyc/OX-COENZYME-F420"/>
                  <rdf:li rdf:resource="https://identifiers.org/metanetx.chemical/MNXM372"/>
                  <rdf:li rdf:resource="https://identifiers.org/seed.compound/cpd00649"/>
                  <rdf:li rdf:resource="https://identifiers.org/seed.compound/cpd15866"/>
                </rdf:Bag>
              </bqbiol:is>
            </rdf:Description>
          </rdf:RDF>
        </annotation>
      </species>
      <species metaid="meta_M_bigg_thmmp_i" sboTerm="SBO:0000247" id="M_bigg_thmmp_i" name="thiamine(1+) monophosphate(2-)" compartment="i" hasOnlySubstanceUnits="false" boundaryCondition="false" constant="false" fbc:charge="-1" fbc:chemicalFormula="C12H16N4O4PS">
        <notes>
          <html xmlns="http://www.w3.org/1999/xhtml">
            <p>BIGG: thmmp</p>
            <p>BRENDA: BG3637</p>
            <p>CHARGE: -1</p>
            <p>CHEBI: 18338, 26944, 37574, 46189, 15230, 15231, 37575, 9533</p>
            <p>FORMULA: C12H16N4O4PS</p>
            <p>HMDB: HMDB02666</p>
            <p>INCHI: InChI=1S/C12H17N4O4PS/c1-8-11(3-4-20-21(17,18)19)22-7-16(8)6-10-5-14-9(2)15-12(10)13/h5,7H,3-4,6H2,1-2H3,(H3-,13,14,15,17,18,19)/p-1</p>
            <p>KEGG: C01081</p>
            <p>METACYC: THIAMINE-P</p>
            <p>MXNREF: MNXM662</p>
            <p>SEED: cpd00793</p>
            <p>SMILES: CC1=C(CCOP([O-])([O-])=O)SC=[N+]1CC1=C(N)N=C(C)N=C1</p>
            <p>UPA: UPC01081</p>
          </html>
        </notes>
        <annotation>
          <rdf:RDF xmlns:rdf="http://www.w3.org/1999/02/22-rdf-syntax-ns#" xmlns:dcterms="http://purl.org/dc/terms/" xmlns:vCard="http://www.w3.org/2001/vcard-rdf/3.0#" xmlns:vCard4="http://www.w3.org/2006/vcard/ns#" xmlns:bqbiol="http://biomodels.net/biology-qualifiers/" xmlns:bqmodel="http://biomodels.net/model-qualifiers/">
            <rdf:Description rdf:about="#meta_M_bigg_thmmp_i">
              <bqbiol:is>
                <rdf:Bag>
                  <rdf:li rdf:resource="https://identifiers.org/chebi/CHEBI:18338"/>
                  <rdf:li rdf:resource="https://identifiers.org/chebi/CHEBI:26944"/>
                  <rdf:li rdf:resource="https://identifiers.org/chebi/CHEBI:37574"/>
                  <rdf:li rdf:resource="https://identifiers.org/chebi/CHEBI:46189"/>
                  <rdf:li rdf:resource="https://identifiers.org/chebi/CHEBI:15230"/>
                  <rdf:li rdf:resource="https://identifiers.org/chebi/CHEBI:15231"/>
                  <rdf:li rdf:resource="https://identifiers.org/chebi/CHEBI:37575"/>
                  <rdf:li rdf:resource="https://identifiers.org/chebi/CHEBI:9533"/>
                  <rdf:li rdf:resource="https://identifiers.org/bigg.metabolite/thmmp"/>
                  <rdf:li rdf:resource="https://identifiers.org/hmdb/HMDB02666"/>
                  <rdf:li rdf:resource="https://identifiers.org/inchi/InChI=1S/C12H17N4O4PS/c1-8-11(3-4-20-21(17,18)19)22-7-16(8)6-10-5-14-9(2)15-12(10)13/h5,7H,3-4,6H2,1-2H3,(H3-,13,14,15,17,18,19)/p-1"/>
                  <rdf:li rdf:resource="https://identifiers.org/kegg.compound/C01081"/>
                  <rdf:li rdf:resource="https://identifiers.org/biocyc/THIAMINE-P"/>
                  <rdf:li rdf:resource="https://identifiers.org/metanetx.chemical/MNXM662"/>
                  <rdf:li rdf:resource="https://identifiers.org/seed.compound/cpd00793"/>
                </rdf:Bag>
              </bqbiol:is>
            </rdf:Description>
          </rdf:RDF>
        </annotation>
      </species>
      <species metaid="meta_M_MLBr_01676_i" sboTerm="SBO:0000247" id="M_MLBr_01676_i" name="Thiamine-monophosphate kinase" compartment="i" hasOnlySubstanceUnits="false" boundaryCondition="false" constant="false">
        <annotation>
          <rdf:RDF xmlns:rdf="http://www.w3.org/1999/02/22-rdf-syntax-ns#" xmlns:dcterms="http://purl.org/dc/terms/" xmlns:vCard="http://www.w3.org/2001/vcard-rdf/3.0#" xmlns:vCard4="http://www.w3.org/2006/vcard/ns#" xmlns:bqbiol="http://biomodels.net/biology-qualifiers/" xmlns:bqmodel="http://biomodels.net/model-qualifiers/">
            <rdf:Description rdf:about="#meta_M_MLBr_01676_i">
              <bqbiol:is>
                <rdf:Bag>
                  <rdf:li rdf:resource="https://identifiers.org/uniprot/B8ZS03"/>
                  <rdf:li rdf:resource="https://identifiers.org/kegg.genes/mlb:MLBr_01676"/>
                  <rdf:li rdf:resource="https://identifiers.org/biomodels.sbo/SBO:0000252"/>
                </rdf:Bag>
              </bqbiol:is>
            </rdf:Description>
          </rdf:RDF>
        </annotation>
      </species>
      <species metaid="meta_M_MNXM1984_i" sboTerm="SBO:0000247" id="M_MNXM1984_i" name="2-iminoacetate" compartment="i" hasOnlySubstanceUnits="false" boundaryCondition="false" constant="false" fbc:charge="-1" fbc:chemicalFormula="C2H2NO2">
        <notes>
          <html xmlns="http://www.w3.org/1999/xhtml">
            <p>BRENDA: BG88051</p>
            <p>CHARGE: -1</p>
            <p>CHEBI: 53647, 53664</p>
            <p>FORMULA: C2H2NO2</p>
            <p>INCHI: InChI=1S/C2H3NO2/c3-1-2(4)5/h1,3H,(H,4,5)/p-1</p>
            <p>KEGG: C15809</p>
            <p>METACYC: CPD-12279</p>
            <p>MXNREF: MNXM1984</p>
            <p>SEED: cpd14545</p>
            <p>SMILES: [O-]C(=O)C=N</p>
          </html>
        </notes>
        <annotation>
          <rdf:RDF xmlns:rdf="http://www.w3.org/1999/02/22-rdf-syntax-ns#" xmlns:dcterms="http://purl.org/dc/terms/" xmlns:vCard="http://www.w3.org/2001/vcard-rdf/3.0#" xmlns:vCard4="http://www.w3.org/2006/vcard/ns#" xmlns:bqbiol="http://biomodels.net/biology-qualifiers/" xmlns:bqmodel="http://biomodels.net/model-qualifiers/">
            <rdf:Description rdf:about="#meta_M_MNXM1984_i">
              <bqbiol:is>
                <rdf:Bag>
                  <rdf:li rdf:resource="https://identifiers.org/chebi/CHEBI:53647"/>
                  <rdf:li rdf:resource="https://identifiers.org/chebi/CHEBI:53664"/>
                  <rdf:li rdf:resource="https://identifiers.org/inchi/InChI=1S/C2H3NO2/c3-1-2(4)5/h1,3H,(H,4,5)/p-1"/>
                  <rdf:li rdf:resource="https://identifiers.org/kegg.compound/C15809"/>
                  <rdf:li rdf:resource="https://identifiers.org/biocyc/CPD-12279"/>
                  <rdf:li rdf:resource="https://identifiers.org/metanetx.chemical/MNXM1984"/>
                  <rdf:li rdf:resource="https://identifiers.org/seed.compound/cpd14545"/>
                </rdf:Bag>
              </bqbiol:is>
            </rdf:Description>
          </rdf:RDF>
        </annotation>
      </species>
      <species metaid="meta_M_MNXM5649_i" sboTerm="SBO:0000247" id="M_MNXM5649_i" name="C15815" compartment="i" hasOnlySubstanceUnits="false" boundaryCondition="false" constant="false">
        <notes>
          <html xmlns="http://www.w3.org/1999/xhtml">
            <p>KEGG: C15815</p>
            <p>MXNREF: MNXM5649</p>
            <p>SEED: cpd14551</p>
          </html>
        </notes>
        <annotation>
          <rdf:RDF xmlns:rdf="http://www.w3.org/1999/02/22-rdf-syntax-ns#" xmlns:dcterms="http://purl.org/dc/terms/" xmlns:vCard="http://www.w3.org/2001/vcard-rdf/3.0#" xmlns:vCard4="http://www.w3.org/2006/vcard/ns#" xmlns:bqbiol="http://biomodels.net/biology-qualifiers/" xmlns:bqmodel="http://biomodels.net/model-qualifiers/">
            <rdf:Description rdf:about="#meta_M_MNXM5649_i">
              <bqbiol:is>
                <rdf:Bag>
                  <rdf:li rdf:resource="https://identifiers.org/biomodels.sbo/SBO:0000247"/>
                  <rdf:li rdf:resource="https://identifiers.org/kegg.compound/C15815"/>
                  <rdf:li rdf:resource="https://identifiers.org/metanetx.chemical/MNXM5649"/>
                  <rdf:li rdf:resource="https://identifiers.org/seed.compound/cpd14551"/>
                </rdf:Bag>
              </bqbiol:is>
            </rdf:Description>
          </rdf:RDF>
        </annotation>
      </species>
      <species metaid="meta_M_bigg_4mpetz_i" sboTerm="SBO:0000247" id="M_bigg_4mpetz_i" name="4-methyl-5-(2-phosphonatooxyethyl)thiazole(2-)" compartment="i" hasOnlySubstanceUnits="false" boundaryCondition="false" constant="false" fbc:charge="-2" fbc:chemicalFormula="C6H8NO4PS">
        <notes>
          <html xmlns="http://www.w3.org/1999/xhtml">
            <p>BIGG: 4mpetz</p>
            <p>BRENDA: BG21657</p>
            <p>CHARGE: -2</p>
            <p>CHEBI: 17857, 12024, 1892, 46182, 12023, 30638, 20439, 58296</p>
            <p>FORMULA: C6H8NO4PS</p>
            <p>INCHI: InChI=1S/C6H10NO4PS/c1-5-6(13-4-7-5)2-3-11-12(8,9)10/h4H,2-3H2,1H3,(H2,8,9,10)/p-2</p>
            <p>KEGG: C04327</p>
            <p>METACYC: THZ-P</p>
            <p>MXNREF: MNXM960</p>
            <p>SEED: cpd02654</p>
            <p>SMILES: CC1=C(CCOP([O-])([O-])=O)SC=N1</p>
            <p>UPA: UPC04327</p>
          </html>
        </notes>
        <annotation>
          <rdf:RDF xmlns:rdf="http://www.w3.org/1999/02/22-rdf-syntax-ns#" xmlns:dcterms="http://purl.org/dc/terms/" xmlns:vCard="http://www.w3.org/2001/vcard-rdf/3.0#" xmlns:vCard4="http://www.w3.org/2006/vcard/ns#" xmlns:bqbiol="http://biomodels.net/biology-qualifiers/" xmlns:bqmodel="http://biomodels.net/model-qualifiers/">
            <rdf:Description rdf:about="#meta_M_bigg_4mpetz_i">
              <bqbiol:is>
                <rdf:Bag>
                  <rdf:li rdf:resource="https://identifiers.org/chebi/CHEBI:17857"/>
                  <rdf:li rdf:resource="https://identifiers.org/chebi/CHEBI:12024"/>
                  <rdf:li rdf:resource="https://identifiers.org/chebi/CHEBI:1892"/>
                  <rdf:li rdf:resource="https://identifiers.org/chebi/CHEBI:46182"/>
                  <rdf:li rdf:resource="https://identifiers.org/chebi/CHEBI:12023"/>
                  <rdf:li rdf:resource="https://identifiers.org/chebi/CHEBI:30638"/>
                  <rdf:li rdf:resource="https://identifiers.org/chebi/CHEBI:20439"/>
                  <rdf:li rdf:resource="https://identifiers.org/chebi/CHEBI:58296"/>
                  <rdf:li rdf:resource="https://identifiers.org/bigg.metabolite/4mpetz"/>
                  <rdf:li rdf:resource="https://identifiers.org/inchi/InChI=1S/C6H10NO4PS/c1-5-6(13-4-7-5)2-3-11-12(8,9)10/h4H,2-3H2,1H3,(H2,8,9,10)/p-2"/>
                  <rdf:li rdf:resource="https://identifiers.org/kegg.compound/C04327"/>
                  <rdf:li rdf:resource="https://identifiers.org/biocyc/THZ-P"/>
                  <rdf:li rdf:resource="https://identifiers.org/metanetx.chemical/MNXM960"/>
                  <rdf:li rdf:resource="https://identifiers.org/seed.compound/cpd02654"/>
                </rdf:Bag>
              </bqbiol:is>
            </rdf:Description>
          </rdf:RDF>
        </annotation>
      </species>
      <species metaid="meta_M_MLBr_00297_i" sboTerm="SBO:0000247" id="M_MLBr_00297_i" name="Thiazole synthase" compartment="i" hasOnlySubstanceUnits="false" boundaryCondition="false" constant="false">
        <annotation>
          <rdf:RDF xmlns:rdf="http://www.w3.org/1999/02/22-rdf-syntax-ns#" xmlns:dcterms="http://purl.org/dc/terms/" xmlns:vCard="http://www.w3.org/2001/vcard-rdf/3.0#" xmlns:vCard4="http://www.w3.org/2006/vcard/ns#" xmlns:bqbiol="http://biomodels.net/biology-qualifiers/" xmlns:bqmodel="http://biomodels.net/model-qualifiers/">
            <rdf:Description rdf:about="#meta_M_MLBr_00297_i">
              <bqbiol:is>
                <rdf:Bag>
                  <rdf:li rdf:resource="https://identifiers.org/uniprot/B8ZU92"/>
                  <rdf:li rdf:resource="https://identifiers.org/kegg.genes/mlb:MLBr_00297"/>
                  <rdf:li rdf:resource="https://identifiers.org/biomodels.sbo/SBO:0000252"/>
                </rdf:Bag>
              </bqbiol:is>
            </rdf:Description>
          </rdf:RDF>
        </annotation>
      </species>
      <species metaid="meta_M_bigg_dxyl5p_i" sboTerm="SBO:0000247" id="M_bigg_dxyl5p_i" name="1-deoxy-D-xylulose 5-phosphate(2-)" compartment="i" hasOnlySubstanceUnits="false" boundaryCondition="false" constant="false" fbc:charge="-2" fbc:chemicalFormula="C5H9O7P">
        <notes>
          <html xmlns="http://www.w3.org/1999/xhtml">
            <p>BIGG: dxyl5p</p>
            <p>BRENDA: BG37157</p>
            <p>CHARGE: -2</p>
            <p>CHEBI: 16493, 622, 11254, 57792</p>
            <p>FORMULA: C5H9O7P</p>
            <p>HMDB: HMDB01213</p>
            <p>INCHI: InChI=1S/C5H11O7P/c1-3(6)5(8)4(7)2-12-13(9,10)11/h4-5,7-8H,2H2,1H3,(H2,9,10,11)/p-2/t4-,5-/m1/s1</p>
            <p>KEGG: C11437</p>
            <p>METACYC: DEOXYXYLULOSE-5P</p>
            <p>MXNREF: MNXM622</p>
            <p>SEED: cpd08289</p>
            <p>SMILES: CC(=O)[C@@H](O)[C@H](O)COP([O-])([O-])=O</p>
            <p>UPA: UPC11437</p>
          </html>
        </notes>
        <annotation>
          <rdf:RDF xmlns:rdf="http://www.w3.org/1999/02/22-rdf-syntax-ns#" xmlns:dcterms="http://purl.org/dc/terms/" xmlns:vCard="http://www.w3.org/2001/vcard-rdf/3.0#" xmlns:vCard4="http://www.w3.org/2006/vcard/ns#" xmlns:bqbiol="http://biomodels.net/biology-qualifiers/" xmlns:bqmodel="http://biomodels.net/model-qualifiers/">
            <rdf:Description rdf:about="#meta_M_bigg_dxyl5p_i">
              <bqbiol:is>
                <rdf:Bag>
                  <rdf:li rdf:resource="https://identifiers.org/chebi/CHEBI:16493"/>
                  <rdf:li rdf:resource="https://identifiers.org/chebi/CHEBI:622"/>
                  <rdf:li rdf:resource="https://identifiers.org/chebi/CHEBI:11254"/>
                  <rdf:li rdf:resource="https://identifiers.org/chebi/CHEBI:57792"/>
                  <rdf:li rdf:resource="https://identifiers.org/bigg.metabolite/dxyl5p"/>
                  <rdf:li rdf:resource="https://identifiers.org/hmdb/HMDB01213"/>
                  <rdf:li rdf:resource="https://identifiers.org/inchi/InChI=1S/C5H11O7P/c1-3(6)5(8)4(7)2-12-13(9,10)11/h4-5,7-8H,2H2,1H3,(H2,9,10,11)/p-2/t4-,5-/m1/s1"/>
                  <rdf:li rdf:resource="https://identifiers.org/kegg.compound/C11437"/>
                  <rdf:li rdf:resource="https://identifiers.org/biocyc/DEOXYXYLULOSE-5P"/>
                  <rdf:li rdf:resource="https://identifiers.org/metanetx.chemical/MNXM622"/>
                  <rdf:li rdf:resource="https://identifiers.org/seed.compound/cpd08289"/>
                </rdf:Bag>
              </bqbiol:is>
            </rdf:Description>
          </rdf:RDF>
        </annotation>
      </species>
      <species metaid="meta_M_MLBr_00299_i" sboTerm="SBO:0000247" id="M_MLBr_00299_i" name="Putative oxidoreductase" compartment="i" hasOnlySubstanceUnits="false" boundaryCondition="false" constant="false">
        <annotation>
          <rdf:RDF xmlns:rdf="http://www.w3.org/1999/02/22-rdf-syntax-ns#" xmlns:dcterms="http://purl.org/dc/terms/" xmlns:vCard="http://www.w3.org/2001/vcard-rdf/3.0#" xmlns:vCard4="http://www.w3.org/2006/vcard/ns#" xmlns:bqbiol="http://biomodels.net/biology-qualifiers/" xmlns:bqmodel="http://biomodels.net/model-qualifiers/">
            <rdf:Description rdf:about="#meta_M_MLBr_00299_i">
              <bqbiol:is>
                <rdf:Bag>
                  <rdf:li rdf:resource="https://identifiers.org/uniprot/B8ZU94"/>
                  <rdf:li rdf:resource="https://identifiers.org/kegg.genes/mlb:MLBr_00299"/>
                  <rdf:li rdf:resource="https://identifiers.org/biomodels.sbo/SBO:0000252"/>
                </rdf:Bag>
              </bqbiol:is>
            </rdf:Description>
          </rdf:RDF>
        </annotation>
      </species>
      <species metaid="meta_M_MNXM96100_i" sboTerm="SBO:0000247" id="M_MNXM96100_i" name="[Enzyme]-cysteine" compartment="i" hasOnlySubstanceUnits="false" boundaryCondition="false" constant="false" fbc:chemicalFormula="C4H6N2O2SR2">
        <notes>
          <html xmlns="http://www.w3.org/1999/xhtml">
            <p>BRENDA: BG94815</p>
            <p>FORMULA: C4H6N2O2SR2</p>
            <p>KEGG: C15811</p>
            <p>MXNREF: MNXM96100</p>
            <p>SEED: cpd14547</p>
            <p>SMILES: SC[C@H](NC([*])=O)C(=O)N[*]</p>
          </html>
        </notes>
        <annotation>
          <rdf:RDF xmlns:rdf="http://www.w3.org/1999/02/22-rdf-syntax-ns#" xmlns:dcterms="http://purl.org/dc/terms/" xmlns:vCard="http://www.w3.org/2001/vcard-rdf/3.0#" xmlns:vCard4="http://www.w3.org/2006/vcard/ns#" xmlns:bqbiol="http://biomodels.net/biology-qualifiers/" xmlns:bqmodel="http://biomodels.net/model-qualifiers/">
            <rdf:Description rdf:about="#meta_M_MNXM96100_i">
              <bqbiol:is>
                <rdf:Bag>
                  <rdf:li rdf:resource="https://identifiers.org/biomodels.sbo/SBO:0000247"/>
                  <rdf:li rdf:resource="https://identifiers.org/kegg.compound/C15811"/>
                  <rdf:li rdf:resource="https://identifiers.org/metanetx.chemical/MNXM96100"/>
                  <rdf:li rdf:resource="https://identifiers.org/seed.compound/cpd14547"/>
                </rdf:Bag>
              </bqbiol:is>
            </rdf:Description>
          </rdf:RDF>
        </annotation>
      </species>
      <species metaid="meta_M_MNXM3891_i" sboTerm="SBO:0000247" id="M_MNXM3891_i" name="[Enzyme]-S-sulfanylcysteine" compartment="i" hasOnlySubstanceUnits="false" boundaryCondition="false" constant="false" fbc:chemicalFormula="C4H6N2O2S2R2">
        <notes>
          <html xmlns="http://www.w3.org/1999/xhtml">
            <p>BRENDA: BG94816</p>
            <p>FORMULA: C4H6N2O2S2R2</p>
            <p>KEGG: C15812</p>
            <p>MXNREF: MNXM3891</p>
            <p>SEED: cpd14548</p>
            <p>SMILES: SSC[C@H](NC([*])=O)C(=O)N[*]</p>
          </html>
        </notes>
        <annotation>
          <rdf:RDF xmlns:rdf="http://www.w3.org/1999/02/22-rdf-syntax-ns#" xmlns:dcterms="http://purl.org/dc/terms/" xmlns:vCard="http://www.w3.org/2001/vcard-rdf/3.0#" xmlns:vCard4="http://www.w3.org/2006/vcard/ns#" xmlns:bqbiol="http://biomodels.net/biology-qualifiers/" xmlns:bqmodel="http://biomodels.net/model-qualifiers/">
            <rdf:Description rdf:about="#meta_M_MNXM3891_i">
              <bqbiol:is>
                <rdf:Bag>
                  <rdf:li rdf:resource="https://identifiers.org/biomodels.sbo/SBO:0000247"/>
                  <rdf:li rdf:resource="https://identifiers.org/kegg.compound/C15812"/>
                  <rdf:li rdf:resource="https://identifiers.org/metanetx.chemical/MNXM3891"/>
                  <rdf:li rdf:resource="https://identifiers.org/seed.compound/cpd14548"/>
                </rdf:Bag>
              </bqbiol:is>
            </rdf:Description>
          </rdf:RDF>
        </annotation>
      </species>
      <species metaid="meta_M_MLBr_01708_i" sboTerm="SBO:0000247" id="M_MLBr_01708_i" name="Putative aminotransferase" compartment="i" hasOnlySubstanceUnits="false" boundaryCondition="false" constant="false">
        <annotation>
          <rdf:RDF xmlns:rdf="http://www.w3.org/1999/02/22-rdf-syntax-ns#" xmlns:dcterms="http://purl.org/dc/terms/" xmlns:vCard="http://www.w3.org/2001/vcard-rdf/3.0#" xmlns:vCard4="http://www.w3.org/2006/vcard/ns#" xmlns:bqbiol="http://biomodels.net/biology-qualifiers/" xmlns:bqmodel="http://biomodels.net/model-qualifiers/">
            <rdf:Description rdf:about="#meta_M_MLBr_01708_i">
              <bqbiol:is>
                <rdf:Bag>
                  <rdf:li rdf:resource="https://identifiers.org/uniprot/B8ZS30"/>
                  <rdf:li rdf:resource="https://identifiers.org/kegg.genes/mlb:MLBr_01708"/>
                  <rdf:li rdf:resource="https://identifiers.org/biomodels.sbo/SBO:0000252"/>
                </rdf:Bag>
              </bqbiol:is>
            </rdf:Description>
          </rdf:RDF>
        </annotation>
      </species>
      <species metaid="meta_M_bigg_4ahmmp_i" sboTerm="SBO:0000247" id="M_bigg_4ahmmp_i" name="4-amino-5-hydroxymethyl-2-methylpyrimidine" compartment="i" hasOnlySubstanceUnits="false" boundaryCondition="false" constant="false" fbc:charge="0" fbc:chemicalFormula="C6H9N3O">
        <notes>
          <html xmlns="http://www.w3.org/1999/xhtml">
            <p>BIGG: 4ahmmp</p>
            <p>BRENDA: BG23725</p>
            <p>CHARGE: 0</p>
            <p>CHEBI: 16892, 11957, 1781, 20312</p>
            <p>FORMULA: C6H9N3O</p>
            <p>INCHI: InChI=1S/C6H9N3O/c1-4-8-2-5(3-10)6(7)9-4/h2,10H,3H2,1H3,(H2,7,8,9)</p>
            <p>KEGG: C01279</p>
            <p>METACYC: HMP</p>
            <p>MXNREF: MNXM874</p>
            <p>SEED: cpd00939</p>
            <p>SMILES: CC1=NC(N)=C(CO)C=N1</p>
            <p>UPA: UPC01279</p>
          </html>
        </notes>
        <annotation>
          <rdf:RDF xmlns:rdf="http://www.w3.org/1999/02/22-rdf-syntax-ns#" xmlns:dcterms="http://purl.org/dc/terms/" xmlns:vCard="http://www.w3.org/2001/vcard-rdf/3.0#" xmlns:vCard4="http://www.w3.org/2006/vcard/ns#" xmlns:bqbiol="http://biomodels.net/biology-qualifiers/" xmlns:bqmodel="http://biomodels.net/model-qualifiers/">
            <rdf:Description rdf:about="#meta_M_bigg_4ahmmp_i">
              <bqbiol:is>
                <rdf:Bag>
                  <rdf:li rdf:resource="https://identifiers.org/chebi/CHEBI:16892"/>
                  <rdf:li rdf:resource="https://identifiers.org/chebi/CHEBI:11957"/>
                  <rdf:li rdf:resource="https://identifiers.org/chebi/CHEBI:1781"/>
                  <rdf:li rdf:resource="https://identifiers.org/chebi/CHEBI:20312"/>
                  <rdf:li rdf:resource="https://identifiers.org/bigg.metabolite/4ahmmp"/>
                  <rdf:li rdf:resource="https://identifiers.org/inchi/InChI=1S/C6H9N3O/c1-4-8-2-5(3-10)6(7)9-4/h2,10H,3H2,1H3,(H2,7,8,9)"/>
                  <rdf:li rdf:resource="https://identifiers.org/kegg.compound/C01279"/>
                  <rdf:li rdf:resource="https://identifiers.org/biocyc/HMP"/>
                  <rdf:li rdf:resource="https://identifiers.org/metanetx.chemical/MNXM874"/>
                  <rdf:li rdf:resource="https://identifiers.org/seed.compound/cpd00939"/>
                </rdf:Bag>
              </bqbiol:is>
            </rdf:Description>
          </rdf:RDF>
        </annotation>
      </species>
      <species metaid="meta_M_MLBr_00294_i" sboTerm="SBO:0000247" id="M_MLBr_00294_i" name="Phosphomethylpyrimidine synthase" compartment="i" hasOnlySubstanceUnits="false" boundaryCondition="false" constant="false">
        <annotation>
          <rdf:RDF xmlns:rdf="http://www.w3.org/1999/02/22-rdf-syntax-ns#" xmlns:dcterms="http://purl.org/dc/terms/" xmlns:vCard="http://www.w3.org/2001/vcard-rdf/3.0#" xmlns:vCard4="http://www.w3.org/2006/vcard/ns#" xmlns:bqbiol="http://biomodels.net/biology-qualifiers/" xmlns:bqmodel="http://biomodels.net/model-qualifiers/">
            <rdf:Description rdf:about="#meta_M_MLBr_00294_i">
              <bqbiol:is>
                <rdf:Bag>
                  <rdf:li rdf:resource="https://identifiers.org/uniprot/B8ZU90"/>
                  <rdf:li rdf:resource="https://identifiers.org/kegg.genes/mlb:MLBr_00294"/>
                  <rdf:li rdf:resource="https://identifiers.org/biomodels.sbo/SBO:0000252"/>
                </rdf:Bag>
              </bqbiol:is>
            </rdf:Description>
          </rdf:RDF>
        </annotation>
      </species>
      <species metaid="meta_M_bigg_2mahmp_i" sboTerm="SBO:0000247" id="M_bigg_2mahmp_i" name="2-Methyl-4-amino-5-hydroxymethylpyrimidine diphosphate" compartment="i" hasOnlySubstanceUnits="false" boundaryCondition="false" constant="false" fbc:charge="-3" fbc:chemicalFormula="C6H8N3O7P2">
        <notes>
          <html xmlns="http://www.w3.org/1999/xhtml">
            <p>BIGG: 2mahmp</p>
            <p>BRENDA: BG21933</p>
            <p>CHARGE: -3</p>
            <p>CHEBI: 16629, 20308, 11612, 19684, 1194, 11953, 57841</p>
            <p>FORMULA: C6H8N3O7P2</p>
            <p>KEGG: C04752</p>
            <p>METACYC: AMINO-HYDROXYMETHYL-METHYLPYRIMIDINE-PP</p>
            <p>MXNREF: MNXM1135</p>
            <p>SEED: cpd02894</p>
            <p>UPA: UPC04752</p>
          </html>
        </notes>
        <annotation>
          <rdf:RDF xmlns:rdf="http://www.w3.org/1999/02/22-rdf-syntax-ns#" xmlns:dcterms="http://purl.org/dc/terms/" xmlns:vCard="http://www.w3.org/2001/vcard-rdf/3.0#" xmlns:vCard4="http://www.w3.org/2006/vcard/ns#" xmlns:bqbiol="http://biomodels.net/biology-qualifiers/" xmlns:bqmodel="http://biomodels.net/model-qualifiers/">
            <rdf:Description rdf:about="#meta_M_bigg_2mahmp_i">
              <bqbiol:is>
                <rdf:Bag>
                  <rdf:li rdf:resource="https://identifiers.org/chebi/CHEBI:16629"/>
                  <rdf:li rdf:resource="https://identifiers.org/chebi/CHEBI:20308"/>
                  <rdf:li rdf:resource="https://identifiers.org/chebi/CHEBI:11612"/>
                  <rdf:li rdf:resource="https://identifiers.org/chebi/CHEBI:19684"/>
                  <rdf:li rdf:resource="https://identifiers.org/chebi/CHEBI:1194"/>
                  <rdf:li rdf:resource="https://identifiers.org/chebi/CHEBI:11953"/>
                  <rdf:li rdf:resource="https://identifiers.org/chebi/CHEBI:57841"/>
                  <rdf:li rdf:resource="https://identifiers.org/bigg.metabolite/2mahmp"/>
                  <rdf:li rdf:resource="https://identifiers.org/kegg.compound/C04752"/>
                  <rdf:li rdf:resource="https://identifiers.org/biocyc/AMINO-HYDROXYMETHYL-METHYLPYRIMIDINE-PP"/>
                  <rdf:li rdf:resource="https://identifiers.org/metanetx.chemical/MNXM1135"/>
                  <rdf:li rdf:resource="https://identifiers.org/seed.compound/cpd02894"/>
                </rdf:Bag>
              </bqbiol:is>
            </rdf:Description>
          </rdf:RDF>
        </annotation>
      </species>
      <species metaid="meta_M_bigg_4ampm_i" sboTerm="SBO:0000247" id="M_bigg_4ampm_i" name="4-amino-2-methyl-5-phosphonatomethylpyrimidine(2-)" compartment="i" hasOnlySubstanceUnits="false" boundaryCondition="false" constant="false" fbc:charge="-2" fbc:chemicalFormula="C6H8N3O4P">
        <notes>
          <html xmlns="http://www.w3.org/1999/xhtml">
            <p>BIGG: 4ampm</p>
            <p>BRENDA: BG21646</p>
            <p>CHARGE: -2</p>
            <p>CHEBI: 18032, 20309, 11958, 1779, 11954, 58354</p>
            <p>FORMULA: C6H8N3O4P</p>
            <p>INCHI: InChI=1S/C6H10N3O4P/c1-4-8-2-5(6(7)9-4)3-13-14(10,11)12/h2H,3H2,1H3,(H2,7,8,9)(H2,10,11,12)/p-2</p>
            <p>KEGG: C04556</p>
            <p>METACYC: AMINO-HYDROXYMETHYL-METHYL-PYR-P</p>
            <p>MXNREF: MNXM790</p>
            <p>SEED: cpd02775</p>
            <p>SMILES: CC1=NC(N)=C(COP([O-])([O-])=O)C=N1</p>
            <p>UPA: UPC04556</p>
          </html>
        </notes>
        <annotation>
          <rdf:RDF xmlns:rdf="http://www.w3.org/1999/02/22-rdf-syntax-ns#" xmlns:dcterms="http://purl.org/dc/terms/" xmlns:vCard="http://www.w3.org/2001/vcard-rdf/3.0#" xmlns:vCard4="http://www.w3.org/2006/vcard/ns#" xmlns:bqbiol="http://biomodels.net/biology-qualifiers/" xmlns:bqmodel="http://biomodels.net/model-qualifiers/">
            <rdf:Description rdf:about="#meta_M_bigg_4ampm_i">
              <bqbiol:is>
                <rdf:Bag>
                  <rdf:li rdf:resource="https://identifiers.org/chebi/CHEBI:18032"/>
                  <rdf:li rdf:resource="https://identifiers.org/chebi/CHEBI:20309"/>
                  <rdf:li rdf:resource="https://identifiers.org/chebi/CHEBI:11958"/>
                  <rdf:li rdf:resource="https://identifiers.org/chebi/CHEBI:1779"/>
                  <rdf:li rdf:resource="https://identifiers.org/chebi/CHEBI:11954"/>
                  <rdf:li rdf:resource="https://identifiers.org/chebi/CHEBI:58354"/>
                  <rdf:li rdf:resource="https://identifiers.org/bigg.metabolite/4ampm"/>
                  <rdf:li rdf:resource="https://identifiers.org/inchi/InChI=1S/C6H10N3O4P/c1-4-8-2-5(6(7)9-4)3-13-14(10,11)12/h2H,3H2,1H3,(H2,7,8,9)(H2,10,11,12)/p-2"/>
                  <rdf:li rdf:resource="https://identifiers.org/kegg.compound/C04556"/>
                  <rdf:li rdf:resource="https://identifiers.org/biocyc/AMINO-HYDROXYMETHYL-METHYL-PYR-P"/>
                  <rdf:li rdf:resource="https://identifiers.org/metanetx.chemical/MNXM790"/>
                  <rdf:li rdf:resource="https://identifiers.org/seed.compound/cpd02775"/>
                </rdf:Bag>
              </bqbiol:is>
            </rdf:Description>
          </rdf:RDF>
        </annotation>
      </species>
      <species metaid="meta_M_MLBr_00295_i" sboTerm="SBO:0000247" id="M_MLBr_00295_i" name="Putative phosphomethylpyrimidine kinase" compartment="i" hasOnlySubstanceUnits="false" boundaryCondition="false" constant="false">
        <annotation>
          <rdf:RDF xmlns:rdf="http://www.w3.org/1999/02/22-rdf-syntax-ns#" xmlns:dcterms="http://purl.org/dc/terms/" xmlns:vCard="http://www.w3.org/2001/vcard-rdf/3.0#" xmlns:vCard4="http://www.w3.org/2006/vcard/ns#" xmlns:bqbiol="http://biomodels.net/biology-qualifiers/" xmlns:bqmodel="http://biomodels.net/model-qualifiers/">
            <rdf:Description rdf:about="#meta_M_MLBr_00295_i">
              <bqbiol:is>
                <rdf:Bag>
                  <rdf:li rdf:resource="https://identifiers.org/uniprot/B8ZU91"/>
                  <rdf:li rdf:resource="https://identifiers.org/kegg.genes/mlb:MLBr_00295"/>
                  <rdf:li rdf:resource="https://identifiers.org/biomodels.sbo/SBO:0000252"/>
                </rdf:Bag>
              </bqbiol:is>
            </rdf:Description>
          </rdf:RDF>
        </annotation>
      </species>
      <species metaid="meta_M_MLBr_00300_i" sboTerm="SBO:0000247" id="M_MLBr_00300_i" name="Thiamine-phosphate synthase" compartment="i" hasOnlySubstanceUnits="false" boundaryCondition="false" constant="false">
        <annotation>
          <rdf:RDF xmlns:rdf="http://www.w3.org/1999/02/22-rdf-syntax-ns#" xmlns:dcterms="http://purl.org/dc/terms/" xmlns:vCard="http://www.w3.org/2001/vcard-rdf/3.0#" xmlns:vCard4="http://www.w3.org/2006/vcard/ns#" xmlns:bqbiol="http://biomodels.net/biology-qualifiers/" xmlns:bqmodel="http://biomodels.net/model-qualifiers/">
            <rdf:Description rdf:about="#meta_M_MLBr_00300_i">
              <bqbiol:is>
                <rdf:Bag>
                  <rdf:li rdf:resource="https://identifiers.org/uniprot/B8ZU95"/>
                  <rdf:li rdf:resource="https://identifiers.org/kegg.genes/mlb:MLBr_00300"/>
                  <rdf:li rdf:resource="https://identifiers.org/biomodels.sbo/SBO:0000252"/>
                </rdf:Bag>
              </bqbiol:is>
            </rdf:Description>
          </rdf:RDF>
        </annotation>
      </species>
      <species metaid="meta_M_MLBr_01038_i" sboTerm="SBO:0000247" id="M_MLBr_01038_i" name="1-deoxy-D-xylulose-5-phosphate synthase" compartment="i" hasOnlySubstanceUnits="false" boundaryCondition="false" constant="false">
        <annotation>
          <rdf:RDF xmlns:rdf="http://www.w3.org/1999/02/22-rdf-syntax-ns#" xmlns:dcterms="http://purl.org/dc/terms/" xmlns:vCard="http://www.w3.org/2001/vcard-rdf/3.0#" xmlns:vCard4="http://www.w3.org/2006/vcard/ns#" xmlns:bqbiol="http://biomodels.net/biology-qualifiers/" xmlns:bqmodel="http://biomodels.net/model-qualifiers/">
            <rdf:Description rdf:about="#meta_M_MLBr_01038_i">
              <bqbiol:is>
                <rdf:Bag>
                  <rdf:li rdf:resource="https://identifiers.org/uniprot/B8ZQW9"/>
                  <rdf:li rdf:resource="https://identifiers.org/kegg.genes/mlb:MLBr_01038"/>
                  <rdf:li rdf:resource="https://identifiers.org/biomodels.sbo/SBO:0000252"/>
                </rdf:Bag>
              </bqbiol:is>
            </rdf:Description>
          </rdf:RDF>
        </annotation>
      </species>
      <species metaid="meta_M_bigg_db4p_i" sboTerm="SBO:0000247" id="M_bigg_db4p_i" name="1-deoxy-L-glycero-tetrulose 4-phosphate" compartment="i" hasOnlySubstanceUnits="false" boundaryCondition="false" constant="false" fbc:charge="-2" fbc:chemicalFormula="C4H7O6P">
        <notes>
          <html xmlns="http://www.w3.org/1999/xhtml">
            <p>BIGG: db4p</p>
            <p>BRENDA: BG19868</p>
            <p>CHARGE: -2</p>
            <p>CHEBI: 50606</p>
            <p>FORMULA: C4H7O6P</p>
            <p>INCHI: InChI=1S/C4H9O6P/c1-3(5)4(6)2-10-11(7,8)9/h4,6H,2H2,1H3,(H2,7,8,9)/p-2</p>
            <p>KEGG: C15556</p>
            <p>METACYC: DIHYDROXY-BUTANONE-P</p>
            <p>MXNREF: MNXM2323</p>
            <p>SEED: cpd11225</p>
            <p>SMILES: CC(=O)C(O)COP([O-])([O-])=O</p>
            <p>UPA: UPC15556</p>
          </html>
        </notes>
        <annotation>
          <rdf:RDF xmlns:rdf="http://www.w3.org/1999/02/22-rdf-syntax-ns#" xmlns:dcterms="http://purl.org/dc/terms/" xmlns:vCard="http://www.w3.org/2001/vcard-rdf/3.0#" xmlns:vCard4="http://www.w3.org/2006/vcard/ns#" xmlns:bqbiol="http://biomodels.net/biology-qualifiers/" xmlns:bqmodel="http://biomodels.net/model-qualifiers/">
            <rdf:Description rdf:about="#meta_M_bigg_db4p_i">
              <bqbiol:is>
                <rdf:Bag>
                  <rdf:li rdf:resource="https://identifiers.org/chebi/CHEBI:50606"/>
                  <rdf:li rdf:resource="https://identifiers.org/bigg.metabolite/db4p"/>
                  <rdf:li rdf:resource="https://identifiers.org/inchi/InChI=1S/C4H9O6P/c1-3(5)4(6)2-10-11(7,8)9/h4,6H,2H2,1H3,(H2,7,8,9)/p-2"/>
                  <rdf:li rdf:resource="https://identifiers.org/kegg.compound/C15556"/>
                  <rdf:li rdf:resource="https://identifiers.org/biocyc/DIHYDROXY-BUTANONE-P"/>
                  <rdf:li rdf:resource="https://identifiers.org/metanetx.chemical/MNXM2323"/>
                  <rdf:li rdf:resource="https://identifiers.org/seed.compound/cpd11225"/>
                </rdf:Bag>
              </bqbiol:is>
            </rdf:Description>
          </rdf:RDF>
        </annotation>
      </species>
      <species metaid="meta_M_bigg_for_i" sboTerm="SBO:0000247" id="M_bigg_for_i" name="formate" compartment="i" hasOnlySubstanceUnits="false" boundaryCondition="false" constant="false" fbc:charge="-1" fbc:chemicalFormula="CHO2">
        <notes>
          <html xmlns="http://www.w3.org/1999/xhtml">
            <p>BIGG: for</p>
            <p>BIOPATH: Formate</p>
            <p>BRENDA: BG28488</p>
            <p>CHARGE: -1</p>
            <p>CHEBI: 15740, 24081, 14276, 30751, 24082, 42460, 5145, 52343, 63050, 63880</p>
            <p>FORMULA: CHO2</p>
            <p>HMDB: HMDB00142</p>
            <p>INCHI: InChI=1S/CH2O2/c2-1-3/h1H,(H,2,3)/p-1</p>
            <p>KEGG: C00058</p>
            <p>LIPIDMAPS: LMFA01010040</p>
            <p>METACYC: CARBOXYL-GROUP, FORMATE</p>
            <p>MXNREF: MNXM39</p>
            <p>REACTOME: 29460, 389585</p>
            <p>SEED: cpd00047</p>
            <p>SMILES: [O-]C=O</p>
            <p>UPA: UPC00058</p>
          </html>
        </notes>
        <annotation>
          <rdf:RDF xmlns:rdf="http://www.w3.org/1999/02/22-rdf-syntax-ns#" xmlns:dcterms="http://purl.org/dc/terms/" xmlns:vCard="http://www.w3.org/2001/vcard-rdf/3.0#" xmlns:vCard4="http://www.w3.org/2006/vcard/ns#" xmlns:bqbiol="http://biomodels.net/biology-qualifiers/" xmlns:bqmodel="http://biomodels.net/model-qualifiers/">
            <rdf:Description rdf:about="#meta_M_bigg_for_i">
              <bqbiol:is>
                <rdf:Bag>
                  <rdf:li rdf:resource="https://identifiers.org/chebi/CHEBI:15740"/>
                  <rdf:li rdf:resource="https://identifiers.org/chebi/CHEBI:24081"/>
                  <rdf:li rdf:resource="https://identifiers.org/chebi/CHEBI:14276"/>
                  <rdf:li rdf:resource="https://identifiers.org/chebi/CHEBI:30751"/>
                  <rdf:li rdf:resource="https://identifiers.org/chebi/CHEBI:24082"/>
                  <rdf:li rdf:resource="https://identifiers.org/chebi/CHEBI:42460"/>
                  <rdf:li rdf:resource="https://identifiers.org/chebi/CHEBI:5145"/>
                  <rdf:li rdf:resource="https://identifiers.org/chebi/CHEBI:52343"/>
                  <rdf:li rdf:resource="https://identifiers.org/chebi/CHEBI:63050"/>
                  <rdf:li rdf:resource="https://identifiers.org/chebi/CHEBI:63880"/>
                  <rdf:li rdf:resource="https://identifiers.org/bigg.metabolite/for"/>
                  <rdf:li rdf:resource="https://identifiers.org/hmdb/HMDB00142"/>
                  <rdf:li rdf:resource="https://identifiers.org/inchi/InChI=1S/CH2O2/c2-1-3/h1H,(H,2,3)/p-1"/>
                  <rdf:li rdf:resource="https://identifiers.org/kegg.compound/C00058"/>
                  <rdf:li rdf:resource="https://identifiers.org/biocyc/CARBOXYL-GROUP"/>
                  <rdf:li rdf:resource="https://identifiers.org/biocyc/FORMATE"/>
                  <rdf:li rdf:resource="https://identifiers.org/metanetx.chemical/MNXM39"/>
                  <rdf:li rdf:resource="https://identifiers.org/reactome.compound/29460"/>
                  <rdf:li rdf:resource="https://identifiers.org/reactome.compound/389585"/>
                  <rdf:li rdf:resource="https://identifiers.org/seed.compound/cpd00047"/>
                </rdf:Bag>
              </bqbiol:is>
            </rdf:Description>
          </rdf:RDF>
        </annotation>
      </species>
      <species metaid="meta_M_MLBr_00559_i" sboTerm="SBO:0000247" id="M_MLBr_00559_i" name="Putative GTP cyclohydrolase II/3,4-dihydroxy-2-butanone-4-phosphate synthase" compartment="i" hasOnlySubstanceUnits="false" boundaryCondition="false" constant="false">
        <annotation>
          <rdf:RDF xmlns:rdf="http://www.w3.org/1999/02/22-rdf-syntax-ns#" xmlns:dcterms="http://purl.org/dc/terms/" xmlns:vCard="http://www.w3.org/2001/vcard-rdf/3.0#" xmlns:vCard4="http://www.w3.org/2006/vcard/ns#" xmlns:bqbiol="http://biomodels.net/biology-qualifiers/" xmlns:bqmodel="http://biomodels.net/model-qualifiers/">
            <rdf:Description rdf:about="#meta_M_MLBr_00559_i">
              <bqbiol:is>
                <rdf:Bag>
                  <rdf:li rdf:resource="https://identifiers.org/uniprot/B8ZUN2"/>
                  <rdf:li rdf:resource="https://identifiers.org/kegg.genes/mlb:MLBr_00559"/>
                  <rdf:li rdf:resource="https://identifiers.org/biomodels.sbo/SBO:0000252"/>
                </rdf:Bag>
              </bqbiol:is>
            </rdf:Description>
          </rdf:RDF>
        </annotation>
      </species>
      <species metaid="meta_M_bigg_fmn_i" sboTerm="SBO:0000247" id="M_bigg_fmn_i" name="flavin mononucleotide" compartment="i" hasOnlySubstanceUnits="false" boundaryCondition="false" constant="false" fbc:chemicalFormula="C17H19N4O9P">
        <notes>
          <html xmlns="http://www.w3.org/1999/xhtml">
            <p>BIGG: fmn</p>
            <p>BRENDA: BG36301</p>
            <p>CHEBI: 17621, 4960, 42587, 21127, 13317, 24041, 58210</p>
            <p>HMDB: HMDB01520</p>
            <p>KEGG: C00061</p>
            <p>METACYC: FMN</p>
            <p>MXNREF: MNXM53407</p>
            <p>REACTOME: 73524</p>
            <p>SEED: cpd00050</p>
            <p>UPA: UPC00061</p>
          </html>
        </notes>
        <annotation>
          <rdf:RDF xmlns:rdf="http://www.w3.org/1999/02/22-rdf-syntax-ns#" xmlns:dcterms="http://purl.org/dc/terms/" xmlns:vCard="http://www.w3.org/2001/vcard-rdf/3.0#" xmlns:vCard4="http://www.w3.org/2006/vcard/ns#" xmlns:bqbiol="http://biomodels.net/biology-qualifiers/" xmlns:bqmodel="http://biomodels.net/model-qualifiers/">
            <rdf:Description rdf:about="#meta_M_bigg_fmn_i">
              <bqbiol:is>
                <rdf:Bag>
                  <rdf:li rdf:resource="https://identifiers.org/chebi/CHEBI:17621"/>
                  <rdf:li rdf:resource="https://identifiers.org/chebi/CHEBI:4960"/>
                  <rdf:li rdf:resource="https://identifiers.org/chebi/CHEBI:42587"/>
                  <rdf:li rdf:resource="https://identifiers.org/chebi/CHEBI:21127"/>
                  <rdf:li rdf:resource="https://identifiers.org/chebi/CHEBI:13317"/>
                  <rdf:li rdf:resource="https://identifiers.org/chebi/CHEBI:24041"/>
                  <rdf:li rdf:resource="https://identifiers.org/chebi/CHEBI:58210"/>
                  <rdf:li rdf:resource="https://identifiers.org/bigg.metabolite/fmn"/>
                  <rdf:li rdf:resource="https://identifiers.org/hmdb/HMDB01520"/>
                  <rdf:li rdf:resource="https://identifiers.org/kegg.compound/C00061"/>
                  <rdf:li rdf:resource="https://identifiers.org/biocyc/FMN"/>
                  <rdf:li rdf:resource="https://identifiers.org/metanetx.chemical/MNXM53407"/>
                  <rdf:li rdf:resource="https://identifiers.org/reactome.compound/73524"/>
                  <rdf:li rdf:resource="https://identifiers.org/seed.compound/cpd00050"/>
                </rdf:Bag>
              </bqbiol:is>
            </rdf:Description>
          </rdf:RDF>
        </annotation>
      </species>
      <species metaid="meta_M_MLBr_00852_i" sboTerm="SBO:0000247" id="M_MLBr_00852_i" name="Putative riboflavin kinase" compartment="i" hasOnlySubstanceUnits="false" boundaryCondition="false" constant="false">
        <annotation>
          <rdf:RDF xmlns:rdf="http://www.w3.org/1999/02/22-rdf-syntax-ns#" xmlns:dcterms="http://purl.org/dc/terms/" xmlns:vCard="http://www.w3.org/2001/vcard-rdf/3.0#" xmlns:vCard4="http://www.w3.org/2006/vcard/ns#" xmlns:bqbiol="http://biomodels.net/biology-qualifiers/" xmlns:bqmodel="http://biomodels.net/model-qualifiers/">
            <rdf:Description rdf:about="#meta_M_MLBr_00852_i">
              <bqbiol:is>
                <rdf:Bag>
                  <rdf:li rdf:resource="https://identifiers.org/uniprot/B8ZQJ4"/>
                  <rdf:li rdf:resource="https://identifiers.org/kegg.genes/mlb:MLBr_00852"/>
                  <rdf:li rdf:resource="https://identifiers.org/biomodels.sbo/SBO:0000252"/>
                </rdf:Bag>
              </bqbiol:is>
            </rdf:Description>
          </rdf:RDF>
        </annotation>
      </species>
      <species metaid="meta_M_bigg_ribflv_i" sboTerm="SBO:0000247" id="M_bigg_ribflv_i" name="riboflavin" compartment="i" hasOnlySubstanceUnits="false" boundaryCondition="false" constant="false" fbc:charge="0" fbc:chemicalFormula="C17H20N4O6">
        <notes>
          <html xmlns="http://www.w3.org/1999/xhtml">
            <p>BIGG: ribflv</p>
            <p>BRENDA: BG7793</p>
            <p>CHARGE: 0</p>
            <p>CHEBI: 17015, 45214, 529204, 15044, 8843, 27299, 57986</p>
            <p>FORMULA: C17H20N4O6</p>
            <p>HMDB: HMDB00244</p>
            <p>INCHI: InChI=1S/C17H20N4O6/c1-7-3-9-10(4-8(7)2)21(5-11(23)14(25)12(24)6-22)15-13(18-9)16(26)20-17(27)19-15/h3-4,11-12,14,22-25H,5-6H2,1-2H3,(H,20,26,27)/t11-,12+,14-/m0/s1</p>
            <p>KEGG: C00255, D00050</p>
            <p>METACYC: RIBOFLAVIN</p>
            <p>MXNREF: MNXM270</p>
            <p>REACTOME: 196931</p>
            <p>SEED: cpd00220</p>
            <p>SMILES: CC1=C(C)C=C2N(C[C@H](O)[C@H](O)[C@H](O)CO)C3=NC(=O)[N-]C(=O)C3=NC2=C1</p>
            <p>UPA: UPC00255</p>
          </html>
        </notes>
        <annotation>
          <rdf:RDF xmlns:rdf="http://www.w3.org/1999/02/22-rdf-syntax-ns#" xmlns:dcterms="http://purl.org/dc/terms/" xmlns:vCard="http://www.w3.org/2001/vcard-rdf/3.0#" xmlns:vCard4="http://www.w3.org/2006/vcard/ns#" xmlns:bqbiol="http://biomodels.net/biology-qualifiers/" xmlns:bqmodel="http://biomodels.net/model-qualifiers/">
            <rdf:Description rdf:about="#meta_M_bigg_ribflv_i">
              <bqbiol:is>
                <rdf:Bag>
                  <rdf:li rdf:resource="https://identifiers.org/chebi/CHEBI:17015"/>
                  <rdf:li rdf:resource="https://identifiers.org/chebi/CHEBI:45214"/>
                  <rdf:li rdf:resource="https://identifiers.org/chebi/CHEBI:529204"/>
                  <rdf:li rdf:resource="https://identifiers.org/chebi/CHEBI:15044"/>
                  <rdf:li rdf:resource="https://identifiers.org/chebi/CHEBI:8843"/>
                  <rdf:li rdf:resource="https://identifiers.org/chebi/CHEBI:27299"/>
                  <rdf:li rdf:resource="https://identifiers.org/chebi/CHEBI:57986"/>
                  <rdf:li rdf:resource="https://identifiers.org/bigg.metabolite/ribflv"/>
                  <rdf:li rdf:resource="https://identifiers.org/hmdb/HMDB00244"/>
                  <rdf:li rdf:resource="https://identifiers.org/inchi/InChI=1S/C17H20N4O6/c1-7-3-9-10(4-8(7)2)21(5-11(23)14(25)12(24)6-22)15-13(18-9)16(26)20-17(27)19-15/h3-4,11-12,14,22-25H,5-6H2,1-2H3,(H,20,26,27)/t11-,12+,14-/m0/s1"/>
                  <rdf:li rdf:resource="https://identifiers.org/kegg.compound/C00255"/>
                  <rdf:li rdf:resource="https://identifiers.org/kegg.compound/D00050"/>
                  <rdf:li rdf:resource="https://identifiers.org/biocyc/RIBOFLAVIN"/>
                  <rdf:li rdf:resource="https://identifiers.org/metanetx.chemical/MNXM270"/>
                  <rdf:li rdf:resource="https://identifiers.org/reactome.compound/196931"/>
                  <rdf:li rdf:resource="https://identifiers.org/seed.compound/cpd00220"/>
                </rdf:Bag>
              </bqbiol:is>
            </rdf:Description>
          </rdf:RDF>
        </annotation>
      </species>
      <species metaid="meta_M_bigg_25dhpp_i" sboTerm="SBO:0000247" id="M_bigg_25dhpp_i" name="2,5-diamino-4-hydroxy-6-(5-phosphonatoribosylamino)pyrimidine(3-)" compartment="i" hasOnlySubstanceUnits="false" boundaryCondition="false" constant="false" fbc:charge="-2" fbc:chemicalFormula="C9H14N5O8P">
        <notes>
          <html xmlns="http://www.w3.org/1999/xhtml">
            <p>BIGG: 25dhpp, 25drapp</p>
            <p>BRENDA: BG27778, BG51502</p>
            <p>CHARGE: -2</p>
            <p>CHEBI: 29114, 11446, 927, 19368, 58614, 59545, 59546</p>
            <p>FORMULA: C9H14N5O8P</p>
            <p>INCHI: InChI=1S/C9H16N5O8P/c10-3-6(13-9(11)14-7(3)17)12-8-5(16)4(15)2(22-8)1-21-23(18,19)20/h2,4-5,8,15-16H,1,10H2,(H2,18,19,20)(H4,11,12,13,14,17)/p-2/t2-,4-,5-,8-/m1/s1</p>
            <p>KEGG: C01304</p>
            <p>METACYC: DIAMINO-OH-PHOSPHORIBOSYLAMINO-PYR</p>
            <p>MXNREF: MNXM648</p>
            <p>SEED: cpd00957</p>
            <p>SMILES: NC1=NC(N[C@@H]2O[C@H](COP([O-])([O-])=O)[C@@H](O)[C@H]2O)=C(N)C(O)=N1</p>
            <p>UPA: UPC01304</p>
          </html>
        </notes>
        <annotation>
          <rdf:RDF xmlns:rdf="http://www.w3.org/1999/02/22-rdf-syntax-ns#" xmlns:dcterms="http://purl.org/dc/terms/" xmlns:vCard="http://www.w3.org/2001/vcard-rdf/3.0#" xmlns:vCard4="http://www.w3.org/2006/vcard/ns#" xmlns:bqbiol="http://biomodels.net/biology-qualifiers/" xmlns:bqmodel="http://biomodels.net/model-qualifiers/">
            <rdf:Description rdf:about="#meta_M_bigg_25dhpp_i">
              <bqbiol:is>
                <rdf:Bag>
                  <rdf:li rdf:resource="https://identifiers.org/chebi/CHEBI:29114"/>
                  <rdf:li rdf:resource="https://identifiers.org/chebi/CHEBI:11446"/>
                  <rdf:li rdf:resource="https://identifiers.org/chebi/CHEBI:927"/>
                  <rdf:li rdf:resource="https://identifiers.org/chebi/CHEBI:19368"/>
                  <rdf:li rdf:resource="https://identifiers.org/chebi/CHEBI:58614"/>
                  <rdf:li rdf:resource="https://identifiers.org/chebi/CHEBI:59545"/>
                  <rdf:li rdf:resource="https://identifiers.org/chebi/CHEBI:59546"/>
                  <rdf:li rdf:resource="https://identifiers.org/bigg.metabolite/25dhpp"/>
                  <rdf:li rdf:resource="https://identifiers.org/bigg.metabolite/25drapp"/>
                  <rdf:li rdf:resource="https://identifiers.org/inchi/InChI=1S/C9H16N5O8P/c10-3-6(13-9(11)14-7(3)17)12-8-5(16)4(15)2(22-8)1-21-23(18,19)20/h2,4-5,8,15-16H,1,10H2,(H2,18,19,20)(H4,11,12,13,14,17)/p-2/t2-,4-,5-,8-/m1/s1"/>
                  <rdf:li rdf:resource="https://identifiers.org/kegg.compound/C01304"/>
                  <rdf:li rdf:resource="https://identifiers.org/biocyc/DIAMINO-OH-PHOSPHORIBOSYLAMINO-PYR"/>
                  <rdf:li rdf:resource="https://identifiers.org/metanetx.chemical/MNXM648"/>
                  <rdf:li rdf:resource="https://identifiers.org/seed.compound/cpd00957"/>
                </rdf:Bag>
              </bqbiol:is>
            </rdf:Description>
          </rdf:RDF>
        </annotation>
      </species>
      <species metaid="meta_M_bigg_5apru_i" sboTerm="SBO:0000247" id="M_bigg_5apru_i" name="5-amino-6-(5-phospho-D-ribosylamino)uracil" compartment="i" hasOnlySubstanceUnits="false" boundaryCondition="false" constant="false" fbc:charge="-2" fbc:chemicalFormula="C9H13N4O9P">
        <notes>
          <html xmlns="http://www.w3.org/1999/xhtml">
            <p>BIGG: 5apru</p>
            <p>BRENDA: BG88676</p>
            <p>CHARGE: -2</p>
            <p>CHEBI: 18337, 2032, 59550, 12108, 20546, 58453, 59551</p>
            <p>FORMULA: C9H13N4O9P</p>
            <p>INCHI: InChI=1S/C9H15N4O9P/c10-3-6(12-9(17)13-7(3)16)11-8-5(15)4(14)2(22-8)1-21-23(18,19)20/h2,4-5,8,14-15H,1,10H2,(H2,18,19,20)(H3,11,12,13,16,17)/p-2/t2-,4-,5-,8-/m1/s1</p>
            <p>KEGG: C01268</p>
            <p>METACYC: CPD-602</p>
            <p>MXNREF: MNXM1532</p>
            <p>SEED: cpd00931</p>
            <p>SMILES: NC1=C(N[C@@H]2O[C@H](COP([O-])([O-])=O)[C@@H](O)[C@H]2O)NC(=O)NC1=O</p>
            <p>UPA: UPC01268</p>
          </html>
        </notes>
        <annotation>
          <rdf:RDF xmlns:rdf="http://www.w3.org/1999/02/22-rdf-syntax-ns#" xmlns:dcterms="http://purl.org/dc/terms/" xmlns:vCard="http://www.w3.org/2001/vcard-rdf/3.0#" xmlns:vCard4="http://www.w3.org/2006/vcard/ns#" xmlns:bqbiol="http://biomodels.net/biology-qualifiers/" xmlns:bqmodel="http://biomodels.net/model-qualifiers/">
            <rdf:Description rdf:about="#meta_M_bigg_5apru_i">
              <bqbiol:is>
                <rdf:Bag>
                  <rdf:li rdf:resource="https://identifiers.org/chebi/CHEBI:18337"/>
                  <rdf:li rdf:resource="https://identifiers.org/chebi/CHEBI:2032"/>
                  <rdf:li rdf:resource="https://identifiers.org/chebi/CHEBI:59550"/>
                  <rdf:li rdf:resource="https://identifiers.org/chebi/CHEBI:12108"/>
                  <rdf:li rdf:resource="https://identifiers.org/chebi/CHEBI:20546"/>
                  <rdf:li rdf:resource="https://identifiers.org/chebi/CHEBI:58453"/>
                  <rdf:li rdf:resource="https://identifiers.org/chebi/CHEBI:59551"/>
                  <rdf:li rdf:resource="https://identifiers.org/bigg.metabolite/5apru"/>
                  <rdf:li rdf:resource="https://identifiers.org/inchi/InChI=1S/C9H15N4O9P/c10-3-6(12-9(17)13-7(3)16)11-8-5(15)4(14)2(22-8)1-21-23(18,19)20/h2,4-5,8,14-15H,1,10H2,(H2,18,19,20)(H3,11,12,13,16,17)/p-2/t2-,4-,5-,8-/m1/s1"/>
                  <rdf:li rdf:resource="https://identifiers.org/kegg.compound/C01268"/>
                  <rdf:li rdf:resource="https://identifiers.org/biocyc/CPD-602"/>
                  <rdf:li rdf:resource="https://identifiers.org/metanetx.chemical/MNXM1532"/>
                  <rdf:li rdf:resource="https://identifiers.org/seed.compound/cpd00931"/>
                </rdf:Bag>
              </bqbiol:is>
            </rdf:Description>
          </rdf:RDF>
        </annotation>
      </species>
      <species metaid="meta_M_MLBr_00555_i" sboTerm="SBO:0000247" id="M_MLBr_00555_i" name="Riboflavin biosynthesis protein RibD" compartment="i" hasOnlySubstanceUnits="false" boundaryCondition="false" constant="false">
        <annotation>
          <rdf:RDF xmlns:rdf="http://www.w3.org/1999/02/22-rdf-syntax-ns#" xmlns:dcterms="http://purl.org/dc/terms/" xmlns:vCard="http://www.w3.org/2001/vcard-rdf/3.0#" xmlns:vCard4="http://www.w3.org/2006/vcard/ns#" xmlns:bqbiol="http://biomodels.net/biology-qualifiers/" xmlns:bqmodel="http://biomodels.net/model-qualifiers/">
            <rdf:Description rdf:about="#meta_M_MLBr_00555_i">
              <bqbiol:is>
                <rdf:Bag>
                  <rdf:li rdf:resource="https://identifiers.org/uniprot/B8ZUM8"/>
                  <rdf:li rdf:resource="https://identifiers.org/kegg.genes/mlb:MLBr_00555"/>
                  <rdf:li rdf:resource="https://identifiers.org/biomodels.sbo/SBO:0000252"/>
                </rdf:Bag>
              </bqbiol:is>
            </rdf:Description>
          </rdf:RDF>
        </annotation>
      </species>
      <species metaid="meta_M_bigg_5aprbu_i" sboTerm="SBO:0000247" id="M_bigg_5aprbu_i" name="5-amino-6-(5-phospho-D-ribitylamino)uracil" compartment="i" hasOnlySubstanceUnits="false" boundaryCondition="false" constant="false" fbc:charge="-2" fbc:chemicalFormula="C9H15N4O9P">
        <notes>
          <html xmlns="http://www.w3.org/1999/xhtml">
            <p>BIGG: 5aprbu</p>
            <p>BRENDA: BG27834</p>
            <p>CHARGE: -2</p>
            <p>CHEBI: 18247, 2031, 12107, 58421</p>
            <p>FORMULA: C9H15N4O9P</p>
            <p>HMDB: HMDB03841</p>
            <p>INCHI: InChI=1S/C9H17N4O9P/c10-5-7(12-9(18)13-8(5)17)11-1-3(14)6(16)4(15)2-22-23(19,20)21/h3-4,6,14-16H,1-2,10H2,(H2,19,20,21)(H3,11,12,13,17,18)/p-2/t3-,4+,6-/m0/s1</p>
            <p>KEGG: C04454</p>
            <p>METACYC: CPD-1086</p>
            <p>MXNREF: MNXM1178</p>
            <p>SEED: cpd02720</p>
            <p>SMILES: NC1=C(NC[C@H](O)[C@H](O)[C@H](O)COP([O-])([O-])=O)NC(=O)NC1=O</p>
            <p>UPA: UPC04454</p>
          </html>
        </notes>
        <annotation>
          <rdf:RDF xmlns:rdf="http://www.w3.org/1999/02/22-rdf-syntax-ns#" xmlns:dcterms="http://purl.org/dc/terms/" xmlns:vCard="http://www.w3.org/2001/vcard-rdf/3.0#" xmlns:vCard4="http://www.w3.org/2006/vcard/ns#" xmlns:bqbiol="http://biomodels.net/biology-qualifiers/" xmlns:bqmodel="http://biomodels.net/model-qualifiers/">
            <rdf:Description rdf:about="#meta_M_bigg_5aprbu_i">
              <bqbiol:is>
                <rdf:Bag>
                  <rdf:li rdf:resource="https://identifiers.org/chebi/CHEBI:18247"/>
                  <rdf:li rdf:resource="https://identifiers.org/chebi/CHEBI:2031"/>
                  <rdf:li rdf:resource="https://identifiers.org/chebi/CHEBI:12107"/>
                  <rdf:li rdf:resource="https://identifiers.org/chebi/CHEBI:58421"/>
                  <rdf:li rdf:resource="https://identifiers.org/bigg.metabolite/5aprbu"/>
                  <rdf:li rdf:resource="https://identifiers.org/hmdb/HMDB03841"/>
                  <rdf:li rdf:resource="https://identifiers.org/inchi/InChI=1S/C9H17N4O9P/c10-5-7(12-9(18)13-8(5)17)11-1-3(14)6(16)4(15)2-22-23(19,20)21/h3-4,6,14-16H,1-2,10H2,(H2,19,20,21)(H3,11,12,13,17,18)/p-2/t3-,4+,6-/m0/s1"/>
                  <rdf:li rdf:resource="https://identifiers.org/kegg.compound/C04454"/>
                  <rdf:li rdf:resource="https://identifiers.org/biocyc/CPD-1086"/>
                  <rdf:li rdf:resource="https://identifiers.org/metanetx.chemical/MNXM1178"/>
                  <rdf:li rdf:resource="https://identifiers.org/seed.compound/cpd02720"/>
                </rdf:Bag>
              </bqbiol:is>
            </rdf:Description>
          </rdf:RDF>
        </annotation>
      </species>
      <species metaid="meta_M_bigg_dmlz_i" sboTerm="SBO:0000247" id="M_bigg_dmlz_i" name="6,7-dimethyl-8-(1-D-ribityl)lumazine" compartment="i" hasOnlySubstanceUnits="false" boundaryCondition="false" constant="false" fbc:charge="0" fbc:chemicalFormula="C13H18N4O6">
        <notes>
          <html xmlns="http://www.w3.org/1999/xhtml">
            <p>BIGG: dmlz</p>
            <p>BRENDA: BG4659</p>
            <p>CHARGE: 0</p>
            <p>CHEBI: 17601, 2154, 20682, 12185, 58201</p>
            <p>FORMULA: C13H18N4O6</p>
            <p>HMDB: HMDB03826</p>
            <p>INCHI: InChI=1S/C13H18N4O6/c1-5-6(2)17(3-7(19)10(21)8(20)4-18)11-9(14-5)12(22)16-13(23)15-11/h7-8,10,18-21H,3-4H2,1-2H3,(H,16,22,23)/t7-,8+,10-/m0/s1</p>
            <p>KEGG: C04332</p>
            <p>METACYC: DIMETHYL-D-RIBITYL-LUMAZINE</p>
            <p>MXNREF: MNXM1313</p>
            <p>SEED: cpd02656</p>
            <p>SMILES: CC1=C(C)N(C[C@H](O)[C@H](O)[C@H](O)CO)C2=NC(=O)[N-]C(=O)C2=N1</p>
            <p>UPA: UPC04332</p>
          </html>
        </notes>
        <annotation>
          <rdf:RDF xmlns:rdf="http://www.w3.org/1999/02/22-rdf-syntax-ns#" xmlns:dcterms="http://purl.org/dc/terms/" xmlns:vCard="http://www.w3.org/2001/vcard-rdf/3.0#" xmlns:vCard4="http://www.w3.org/2006/vcard/ns#" xmlns:bqbiol="http://biomodels.net/biology-qualifiers/" xmlns:bqmodel="http://biomodels.net/model-qualifiers/">
            <rdf:Description rdf:about="#meta_M_bigg_dmlz_i">
              <bqbiol:is>
                <rdf:Bag>
                  <rdf:li rdf:resource="https://identifiers.org/chebi/CHEBI:17601"/>
                  <rdf:li rdf:resource="https://identifiers.org/chebi/CHEBI:2154"/>
                  <rdf:li rdf:resource="https://identifiers.org/chebi/CHEBI:20682"/>
                  <rdf:li rdf:resource="https://identifiers.org/chebi/CHEBI:12185"/>
                  <rdf:li rdf:resource="https://identifiers.org/chebi/CHEBI:58201"/>
                  <rdf:li rdf:resource="https://identifiers.org/bigg.metabolite/dmlz"/>
                  <rdf:li rdf:resource="https://identifiers.org/hmdb/HMDB03826"/>
                  <rdf:li rdf:resource="https://identifiers.org/inchi/InChI=1S/C13H18N4O6/c1-5-6(2)17(3-7(19)10(21)8(20)4-18)11-9(14-5)12(22)16-13(23)15-11/h7-8,10,18-21H,3-4H2,1-2H3,(H,16,22,23)/t7-,8+,10-/m0/s1"/>
                  <rdf:li rdf:resource="https://identifiers.org/kegg.compound/C04332"/>
                  <rdf:li rdf:resource="https://identifiers.org/biocyc/DIMETHYL-D-RIBITYL-LUMAZINE"/>
                  <rdf:li rdf:resource="https://identifiers.org/metanetx.chemical/MNXM1313"/>
                  <rdf:li rdf:resource="https://identifiers.org/seed.compound/cpd02656"/>
                </rdf:Bag>
              </bqbiol:is>
            </rdf:Description>
          </rdf:RDF>
        </annotation>
      </species>
      <species metaid="meta_M_bigg_4r5au_i" sboTerm="SBO:0000247" id="M_bigg_4r5au_i" name="5-amino-6-(D-ribitylamino)uracil" compartment="i" hasOnlySubstanceUnits="false" boundaryCondition="false" constant="false" fbc:charge="0" fbc:chemicalFormula="C9H16N4O6">
        <notes>
          <html xmlns="http://www.w3.org/1999/xhtml">
            <p>BIGG: 4r5au</p>
            <p>BRENDA: BG27771</p>
            <p>CHARGE: 0</p>
            <p>CHEBI: 15934, 52403, 1761, 20283, 11929, 57573</p>
            <p>FORMULA: C9H16N4O6</p>
            <p>HMDB: HMDB11106</p>
            <p>INCHI: InChI=1S/C9H16N4O6/c10-5-7(12-9(19)13-8(5)18)11-1-3(15)6(17)4(16)2-14/h3-4,6,14-17H,1-2,10H2,(H3,11,12,13,18,19)/t3-,4+,6-/m0/s1</p>
            <p>KEGG: C04732</p>
            <p>METACYC: AMINO-RIBOSYLAMINO-1H-3H-PYR-DIONE</p>
            <p>MXNREF: MNXM791</p>
            <p>SEED: cpd02882</p>
            <p>SMILES: NC1=C(NC[C@H](O)[C@H](O)[C@H](O)CO)NC(=O)NC1=O</p>
            <p>UPA: UPC04732</p>
          </html>
        </notes>
        <annotation>
          <rdf:RDF xmlns:rdf="http://www.w3.org/1999/02/22-rdf-syntax-ns#" xmlns:dcterms="http://purl.org/dc/terms/" xmlns:vCard="http://www.w3.org/2001/vcard-rdf/3.0#" xmlns:vCard4="http://www.w3.org/2006/vcard/ns#" xmlns:bqbiol="http://biomodels.net/biology-qualifiers/" xmlns:bqmodel="http://biomodels.net/model-qualifiers/">
            <rdf:Description rdf:about="#meta_M_bigg_4r5au_i">
              <bqbiol:is>
                <rdf:Bag>
                  <rdf:li rdf:resource="https://identifiers.org/chebi/CHEBI:15934"/>
                  <rdf:li rdf:resource="https://identifiers.org/chebi/CHEBI:52403"/>
                  <rdf:li rdf:resource="https://identifiers.org/chebi/CHEBI:1761"/>
                  <rdf:li rdf:resource="https://identifiers.org/chebi/CHEBI:20283"/>
                  <rdf:li rdf:resource="https://identifiers.org/chebi/CHEBI:11929"/>
                  <rdf:li rdf:resource="https://identifiers.org/chebi/CHEBI:57573"/>
                  <rdf:li rdf:resource="https://identifiers.org/bigg.metabolite/4r5au"/>
                  <rdf:li rdf:resource="https://identifiers.org/hmdb/HMDB11106"/>
                  <rdf:li rdf:resource="https://identifiers.org/inchi/InChI=1S/C9H16N4O6/c10-5-7(12-9(19)13-8(5)18)11-1-3(15)6(17)4(16)2-14/h3-4,6,14-17H,1-2,10H2,(H3,11,12,13,18,19)/t3-,4+,6-/m0/s1"/>
                  <rdf:li rdf:resource="https://identifiers.org/kegg.compound/C04732"/>
                  <rdf:li rdf:resource="https://identifiers.org/biocyc/AMINO-RIBOSYLAMINO-1H-3H-PYR-DIONE"/>
                  <rdf:li rdf:resource="https://identifiers.org/metanetx.chemical/MNXM791"/>
                  <rdf:li rdf:resource="https://identifiers.org/seed.compound/cpd02882"/>
                </rdf:Bag>
              </bqbiol:is>
            </rdf:Description>
          </rdf:RDF>
        </annotation>
      </species>
      <species metaid="meta_M_MLBr_00560_i" sboTerm="SBO:0000247" id="M_MLBr_00560_i" name="6,7-dimethyl-8-ribityllumazine synthase" compartment="i" hasOnlySubstanceUnits="false" boundaryCondition="false" constant="false">
        <annotation>
          <rdf:RDF xmlns:rdf="http://www.w3.org/1999/02/22-rdf-syntax-ns#" xmlns:dcterms="http://purl.org/dc/terms/" xmlns:vCard="http://www.w3.org/2001/vcard-rdf/3.0#" xmlns:vCard4="http://www.w3.org/2006/vcard/ns#" xmlns:bqbiol="http://biomodels.net/biology-qualifiers/" xmlns:bqmodel="http://biomodels.net/model-qualifiers/">
            <rdf:Description rdf:about="#meta_M_MLBr_00560_i">
              <bqbiol:is>
                <rdf:Bag>
                  <rdf:li rdf:resource="https://identifiers.org/uniprot/B8ZUN3"/>
                  <rdf:li rdf:resource="https://identifiers.org/kegg.genes/mlb:MLBr_00560"/>
                  <rdf:li rdf:resource="https://identifiers.org/biomodels.sbo/SBO:0000252"/>
                </rdf:Bag>
              </bqbiol:is>
            </rdf:Description>
          </rdf:RDF>
        </annotation>
      </species>
      <species metaid="meta_M_MLBr_00558_i" sboTerm="SBO:0000247" id="M_MLBr_00558_i" name="Putative riboflavin synthase [alpha] chain" compartment="i" hasOnlySubstanceUnits="false" boundaryCondition="false" constant="false">
        <annotation>
          <rdf:RDF xmlns:rdf="http://www.w3.org/1999/02/22-rdf-syntax-ns#" xmlns:dcterms="http://purl.org/dc/terms/" xmlns:vCard="http://www.w3.org/2001/vcard-rdf/3.0#" xmlns:vCard4="http://www.w3.org/2006/vcard/ns#" xmlns:bqbiol="http://biomodels.net/biology-qualifiers/" xmlns:bqmodel="http://biomodels.net/model-qualifiers/">
            <rdf:Description rdf:about="#meta_M_MLBr_00558_i">
              <bqbiol:is>
                <rdf:Bag>
                  <rdf:li rdf:resource="https://identifiers.org/uniprot/B8ZUN1"/>
                  <rdf:li rdf:resource="https://identifiers.org/kegg.genes/mlb:MLBr_00558"/>
                  <rdf:li rdf:resource="https://identifiers.org/biomodels.sbo/SBO:0000252"/>
                </rdf:Bag>
              </bqbiol:is>
            </rdf:Description>
          </rdf:RDF>
        </annotation>
      </species>
      <species metaid="meta_M_bigg_pydx5p_i" sboTerm="SBO:0000247" id="M_bigg_pydx5p_i" name="pyridoxal 5&apos;-phosphate" compartment="i" hasOnlySubstanceUnits="false" boundaryCondition="false" constant="false" fbc:charge="-2" fbc:chemicalFormula="C8H8NO6P">
        <notes>
          <html xmlns="http://www.w3.org/1999/xhtml">
            <p>BIGG: pydx5p</p>
            <p>BIOPATH: Pyridoxal-phosphate</p>
            <p>BRENDA: BG25540</p>
            <p>CHARGE: -2</p>
            <p>CHEBI: 18405, 234571, 358848, 8668, 26424, 14977, 45145, 597326</p>
            <p>FORMULA: C8H8NO6P</p>
            <p>HMDB: HMDB01491</p>
            <p>INCHI: InChI=1S/C8H10NO6P/c1-5-8(11)7(3-10)6(2-9-5)4-15-16(12,13)14/h2-3,11H,4H2,1H3,(H2,12,13,14)/p-2</p>
            <p>KEGG: C00018</p>
            <p>METACYC: PYRIDOXAL_PHOSPHATE</p>
            <p>MXNREF: MNXM161</p>
            <p>REACTOME: 29390</p>
            <p>SEED: cpd00016</p>
            <p>SMILES: CC1=C(O)C(C=O)=C(COP([O-])([O-])=O)C=N1</p>
            <p>UPA: UPC00018</p>
          </html>
        </notes>
        <annotation>
          <rdf:RDF xmlns:rdf="http://www.w3.org/1999/02/22-rdf-syntax-ns#" xmlns:dcterms="http://purl.org/dc/terms/" xmlns:vCard="http://www.w3.org/2001/vcard-rdf/3.0#" xmlns:vCard4="http://www.w3.org/2006/vcard/ns#" xmlns:bqbiol="http://biomodels.net/biology-qualifiers/" xmlns:bqmodel="http://biomodels.net/model-qualifiers/">
            <rdf:Description rdf:about="#meta_M_bigg_pydx5p_i">
              <bqbiol:is>
                <rdf:Bag>
                  <rdf:li rdf:resource="https://identifiers.org/chebi/CHEBI:18405"/>
                  <rdf:li rdf:resource="https://identifiers.org/chebi/CHEBI:234571"/>
                  <rdf:li rdf:resource="https://identifiers.org/chebi/CHEBI:358848"/>
                  <rdf:li rdf:resource="https://identifiers.org/chebi/CHEBI:8668"/>
                  <rdf:li rdf:resource="https://identifiers.org/chebi/CHEBI:26424"/>
                  <rdf:li rdf:resource="https://identifiers.org/chebi/CHEBI:14977"/>
                  <rdf:li rdf:resource="https://identifiers.org/chebi/CHEBI:45145"/>
                  <rdf:li rdf:resource="https://identifiers.org/chebi/CHEBI:597326"/>
                  <rdf:li rdf:resource="https://identifiers.org/bigg.metabolite/pydx5p"/>
                  <rdf:li rdf:resource="https://identifiers.org/hmdb/HMDB01491"/>
                  <rdf:li rdf:resource="https://identifiers.org/inchi/InChI=1S/C8H10NO6P/c1-5-8(11)7(3-10)6(2-9-5)4-15-16(12,13)14/h2-3,11H,4H2,1H3,(H2,12,13,14)/p-2"/>
                  <rdf:li rdf:resource="https://identifiers.org/kegg.compound/C00018"/>
                  <rdf:li rdf:resource="https://identifiers.org/biocyc/PYRIDOXAL_PHOSPHATE"/>
                  <rdf:li rdf:resource="https://identifiers.org/metanetx.chemical/MNXM161"/>
                  <rdf:li rdf:resource="https://identifiers.org/reactome.compound/29390"/>
                  <rdf:li rdf:resource="https://identifiers.org/seed.compound/cpd00016"/>
                </rdf:Bag>
              </bqbiol:is>
            </rdf:Description>
          </rdf:RDF>
        </annotation>
      </species>
      <species metaid="meta_M_MLBr_00474_i" sboTerm="SBO:0000247" id="M_MLBr_00474_i" name="Glutamine amidotransferase subunit PdxT" compartment="i" hasOnlySubstanceUnits="false" boundaryCondition="false" constant="false">
        <annotation>
          <rdf:RDF xmlns:rdf="http://www.w3.org/1999/02/22-rdf-syntax-ns#" xmlns:dcterms="http://purl.org/dc/terms/" xmlns:vCard="http://www.w3.org/2001/vcard-rdf/3.0#" xmlns:vCard4="http://www.w3.org/2006/vcard/ns#" xmlns:bqbiol="http://biomodels.net/biology-qualifiers/" xmlns:bqmodel="http://biomodels.net/model-qualifiers/">
            <rdf:Description rdf:about="#meta_M_MLBr_00474_i">
              <bqbiol:is>
                <rdf:Bag>
                  <rdf:li rdf:resource="https://identifiers.org/uniprot/B8ZUH8"/>
                  <rdf:li rdf:resource="https://identifiers.org/kegg.genes/mlb:MLBr_00474"/>
                  <rdf:li rdf:resource="https://identifiers.org/biomodels.sbo/SBO:0000252"/>
                </rdf:Bag>
              </bqbiol:is>
            </rdf:Description>
          </rdf:RDF>
        </annotation>
      </species>
      <species metaid="meta_M_MLBr_00450_i" sboTerm="SBO:0000247" id="M_MLBr_00450_i" name="Pyridoxal biosynthesis lyase PdxS" compartment="i" hasOnlySubstanceUnits="false" boundaryCondition="false" constant="false">
        <annotation>
          <rdf:RDF xmlns:rdf="http://www.w3.org/1999/02/22-rdf-syntax-ns#" xmlns:dcterms="http://purl.org/dc/terms/" xmlns:vCard="http://www.w3.org/2001/vcard-rdf/3.0#" xmlns:vCard4="http://www.w3.org/2006/vcard/ns#" xmlns:bqbiol="http://biomodels.net/biology-qualifiers/" xmlns:bqmodel="http://biomodels.net/model-qualifiers/">
            <rdf:Description rdf:about="#meta_M_MLBr_00450_i">
              <bqbiol:is>
                <rdf:Bag>
                  <rdf:li rdf:resource="https://identifiers.org/uniprot/B8ZUG3"/>
                  <rdf:li rdf:resource="https://identifiers.org/kegg.genes/mlb:MLBr_00450"/>
                  <rdf:li rdf:resource="https://identifiers.org/biomodels.sbo/SBO:0000252"/>
                </rdf:Bag>
              </bqbiol:is>
            </rdf:Description>
          </rdf:RDF>
        </annotation>
      </species>
      <species metaid="meta_M_bigg_pydam_i" sboTerm="SBO:0000247" id="M_bigg_pydam_i" name="pyridoxaminium(1+)" compartment="i" hasOnlySubstanceUnits="false" boundaryCondition="false" constant="false" fbc:charge="1" fbc:chemicalFormula="C8H13N2O2">
        <notes>
          <html xmlns="http://www.w3.org/1999/xhtml">
            <p>BIGG: pydam</p>
            <p>BRENDA: BG25723</p>
            <p>CHARGE: 1</p>
            <p>CHEBI: 16410, 8669, 26426, 45228, 14978, 57761</p>
            <p>FORMULA: C8H13N2O2</p>
            <p>HMDB: HMDB01431</p>
            <p>INCHI: InChI=1S/C8H12N2O2/c1-5-8(12)7(2-9)6(4-11)3-10-5/h3,11-12H,2,4,9H2,1H3/p+1</p>
            <p>KEGG: C00534</p>
            <p>METACYC: PYRIDOXAMINE</p>
            <p>MXNREF: MNXM548</p>
            <p>REACTOME: 964945</p>
            <p>SEED: cpd00419</p>
            <p>SMILES: CC1=NC=C(CO)C(C[NH3+])=C1O</p>
            <p>UPA: UPC00534</p>
          </html>
        </notes>
        <annotation>
          <rdf:RDF xmlns:rdf="http://www.w3.org/1999/02/22-rdf-syntax-ns#" xmlns:dcterms="http://purl.org/dc/terms/" xmlns:vCard="http://www.w3.org/2001/vcard-rdf/3.0#" xmlns:vCard4="http://www.w3.org/2006/vcard/ns#" xmlns:bqbiol="http://biomodels.net/biology-qualifiers/" xmlns:bqmodel="http://biomodels.net/model-qualifiers/">
            <rdf:Description rdf:about="#meta_M_bigg_pydam_i">
              <bqbiol:is>
                <rdf:Bag>
                  <rdf:li rdf:resource="https://identifiers.org/chebi/CHEBI:16410"/>
                  <rdf:li rdf:resource="https://identifiers.org/chebi/CHEBI:8669"/>
                  <rdf:li rdf:resource="https://identifiers.org/chebi/CHEBI:26426"/>
                  <rdf:li rdf:resource="https://identifiers.org/chebi/CHEBI:45228"/>
                  <rdf:li rdf:resource="https://identifiers.org/chebi/CHEBI:14978"/>
                  <rdf:li rdf:resource="https://identifiers.org/chebi/CHEBI:57761"/>
                  <rdf:li rdf:resource="https://identifiers.org/bigg.metabolite/pydam"/>
                  <rdf:li rdf:resource="https://identifiers.org/hmdb/HMDB01431"/>
                  <rdf:li rdf:resource="https://identifiers.org/inchi/InChI=1S/C8H12N2O2/c1-5-8(12)7(2-9)6(4-11)3-10-5/h3,11-12H,2,4,9H2,1H3/p+1"/>
                  <rdf:li rdf:resource="https://identifiers.org/kegg.compound/C00534"/>
                  <rdf:li rdf:resource="https://identifiers.org/biocyc/PYRIDOXAMINE"/>
                  <rdf:li rdf:resource="https://identifiers.org/metanetx.chemical/MNXM548"/>
                  <rdf:li rdf:resource="https://identifiers.org/reactome.compound/964945"/>
                  <rdf:li rdf:resource="https://identifiers.org/seed.compound/cpd00419"/>
                </rdf:Bag>
              </bqbiol:is>
            </rdf:Description>
          </rdf:RDF>
        </annotation>
      </species>
      <species metaid="meta_M_bigg_pydx_i" sboTerm="SBO:0000247" id="M_bigg_pydx_i" name="pyridoxal" compartment="i" hasOnlySubstanceUnits="false" boundaryCondition="false" constant="false" fbc:charge="0" fbc:chemicalFormula="C8H9NO3">
        <notes>
          <html xmlns="http://www.w3.org/1999/xhtml">
            <p>BIGG: pydx</p>
            <p>BRENDA: BG89197</p>
            <p>CHARGE: 0</p>
            <p>CHEBI: 17310, 8667, 45112, 14976, 26423</p>
            <p>FORMULA: C8H9NO3</p>
            <p>HMDB: HMDB01545</p>
            <p>INCHI: InChI=1S/C8H9NO3/c1-5-8(12)7(4-11)6(3-10)2-9-5/h2,4,10,12H,3H2,1H3</p>
            <p>KEGG: C00250</p>
            <p>METACYC: PYRIDOXAL</p>
            <p>MXNREF: MNXM311</p>
            <p>REACTOME: 965131</p>
            <p>SEED: cpd00215</p>
            <p>SMILES: CC1=C(O)C(C=O)=C(CO)C=N1</p>
            <p>UPA: UPC00250</p>
          </html>
        </notes>
        <annotation>
          <rdf:RDF xmlns:rdf="http://www.w3.org/1999/02/22-rdf-syntax-ns#" xmlns:dcterms="http://purl.org/dc/terms/" xmlns:vCard="http://www.w3.org/2001/vcard-rdf/3.0#" xmlns:vCard4="http://www.w3.org/2006/vcard/ns#" xmlns:bqbiol="http://biomodels.net/biology-qualifiers/" xmlns:bqmodel="http://biomodels.net/model-qualifiers/">
            <rdf:Description rdf:about="#meta_M_bigg_pydx_i">
              <bqbiol:is>
                <rdf:Bag>
                  <rdf:li rdf:resource="https://identifiers.org/chebi/CHEBI:17310"/>
                  <rdf:li rdf:resource="https://identifiers.org/chebi/CHEBI:8667"/>
                  <rdf:li rdf:resource="https://identifiers.org/chebi/CHEBI:45112"/>
                  <rdf:li rdf:resource="https://identifiers.org/chebi/CHEBI:14976"/>
                  <rdf:li rdf:resource="https://identifiers.org/chebi/CHEBI:26423"/>
                  <rdf:li rdf:resource="https://identifiers.org/bigg.metabolite/pydx"/>
                  <rdf:li rdf:resource="https://identifiers.org/hmdb/HMDB01545"/>
                  <rdf:li rdf:resource="https://identifiers.org/inchi/InChI=1S/C8H9NO3/c1-5-8(12)7(4-11)6(3-10)2-9-5/h2,4,10,12H,3H2,1H3"/>
                  <rdf:li rdf:resource="https://identifiers.org/kegg.compound/C00250"/>
                  <rdf:li rdf:resource="https://identifiers.org/biocyc/PYRIDOXAL"/>
                  <rdf:li rdf:resource="https://identifiers.org/metanetx.chemical/MNXM311"/>
                  <rdf:li rdf:resource="https://identifiers.org/reactome.compound/965131"/>
                  <rdf:li rdf:resource="https://identifiers.org/seed.compound/cpd00215"/>
                </rdf:Bag>
              </bqbiol:is>
            </rdf:Description>
          </rdf:RDF>
        </annotation>
      </species>
      <species metaid="meta_M_MLBr_02131_i" sboTerm="SBO:0000247" id="M_MLBr_02131_i" name="Pyridoxine/pyridoxamine 5&apos;-phosphate oxidase" compartment="i" hasOnlySubstanceUnits="false" boundaryCondition="false" constant="false">
        <annotation>
          <rdf:RDF xmlns:rdf="http://www.w3.org/1999/02/22-rdf-syntax-ns#" xmlns:dcterms="http://purl.org/dc/terms/" xmlns:vCard="http://www.w3.org/2001/vcard-rdf/3.0#" xmlns:vCard4="http://www.w3.org/2006/vcard/ns#" xmlns:bqbiol="http://biomodels.net/biology-qualifiers/" xmlns:bqmodel="http://biomodels.net/model-qualifiers/">
            <rdf:Description rdf:about="#meta_M_MLBr_02131_i">
              <bqbiol:is>
                <rdf:Bag>
                  <rdf:li rdf:resource="https://identifiers.org/uniprot/B8ZSR0"/>
                  <rdf:li rdf:resource="https://identifiers.org/kegg.genes/mlb:MLBr_02131"/>
                  <rdf:li rdf:resource="https://identifiers.org/biomodels.sbo/SBO:0000252"/>
                </rdf:Bag>
              </bqbiol:is>
            </rdf:Description>
          </rdf:RDF>
        </annotation>
      </species>
      <species metaid="meta_M_bigg_pyam5p_i" sboTerm="SBO:0000247" id="M_bigg_pyam5p_i" name="pyridoxamine 5&apos;-phosphate(1-)" compartment="i" hasOnlySubstanceUnits="false" boundaryCondition="false" constant="false" fbc:charge="-1" fbc:chemicalFormula="C8H12N2O5P">
        <notes>
          <html xmlns="http://www.w3.org/1999/xhtml">
            <p>BIGG: pyam5p</p>
            <p>BIOPATH: Pyridoxamine_phosphate</p>
            <p>BRENDA: BG25798</p>
            <p>CHARGE: -1</p>
            <p>CHEBI: 18335, 14980, 8670, 26427, 45037, 14979, 58451</p>
            <p>FORMULA: C8H12N2O5P</p>
            <p>HMDB: HMDB01555</p>
            <p>INCHI: InChI=1S/C8H13N2O5P/c1-5-8(11)7(2-9)6(3-10-5)4-15-16(12,13)14/h3,11H,2,4,9H2,1H3,(H2,12,13,14)/p-1</p>
            <p>KEGG: C00647</p>
            <p>METACYC: PYRIDOXAMINE-5P</p>
            <p>MXNREF: MNXM366</p>
            <p>REACTOME: 965146</p>
            <p>SEED: cpd00493</p>
            <p>SMILES: CC1=C(O)C(C[NH3+])=C(COP([O-])([O-])=O)C=N1</p>
            <p>UPA: UPC00647</p>
          </html>
        </notes>
        <annotation>
          <rdf:RDF xmlns:rdf="http://www.w3.org/1999/02/22-rdf-syntax-ns#" xmlns:dcterms="http://purl.org/dc/terms/" xmlns:vCard="http://www.w3.org/2001/vcard-rdf/3.0#" xmlns:vCard4="http://www.w3.org/2006/vcard/ns#" xmlns:bqbiol="http://biomodels.net/biology-qualifiers/" xmlns:bqmodel="http://biomodels.net/model-qualifiers/">
            <rdf:Description rdf:about="#meta_M_bigg_pyam5p_i">
              <bqbiol:is>
                <rdf:Bag>
                  <rdf:li rdf:resource="https://identifiers.org/chebi/CHEBI:18335"/>
                  <rdf:li rdf:resource="https://identifiers.org/chebi/CHEBI:14980"/>
                  <rdf:li rdf:resource="https://identifiers.org/chebi/CHEBI:8670"/>
                  <rdf:li rdf:resource="https://identifiers.org/chebi/CHEBI:26427"/>
                  <rdf:li rdf:resource="https://identifiers.org/chebi/CHEBI:45037"/>
                  <rdf:li rdf:resource="https://identifiers.org/chebi/CHEBI:14979"/>
                  <rdf:li rdf:resource="https://identifiers.org/chebi/CHEBI:58451"/>
                  <rdf:li rdf:resource="https://identifiers.org/bigg.metabolite/pyam5p"/>
                  <rdf:li rdf:resource="https://identifiers.org/hmdb/HMDB01555"/>
                  <rdf:li rdf:resource="https://identifiers.org/inchi/InChI=1S/C8H13N2O5P/c1-5-8(11)7(2-9)6(3-10-5)4-15-16(12,13)14/h3,11H,2,4,9H2,1H3,(H2,12,13,14)/p-1"/>
                  <rdf:li rdf:resource="https://identifiers.org/kegg.compound/C00647"/>
                  <rdf:li rdf:resource="https://identifiers.org/biocyc/PYRIDOXAMINE-5P"/>
                  <rdf:li rdf:resource="https://identifiers.org/metanetx.chemical/MNXM366"/>
                  <rdf:li rdf:resource="https://identifiers.org/reactome.compound/965146"/>
                  <rdf:li rdf:resource="https://identifiers.org/seed.compound/cpd00493"/>
                </rdf:Bag>
              </bqbiol:is>
            </rdf:Description>
          </rdf:RDF>
        </annotation>
      </species>
      <species metaid="meta_M_bigg_phthr_i" sboTerm="SBO:0000247" id="M_bigg_phthr_i" name="4-(phosphonooxy)-L-threonine" compartment="i" hasOnlySubstanceUnits="false" boundaryCondition="false" constant="false" fbc:charge="-2" fbc:chemicalFormula="C4H8NO7P">
        <notes>
          <html xmlns="http://www.w3.org/1999/xhtml">
            <p>BIGG: phthr</p>
            <p>BRENDA: BG36516</p>
            <p>CHARGE: -2</p>
            <p>CHEBI: 18336, 21963, 7690, 11945, 58452, 59459</p>
            <p>FORMULA: C4H8NO7P</p>
            <p>HMDB: HMDB06802</p>
            <p>INCHI: InChI=1S/C4H10NO7P/c5-3(4(7)8)2(6)1-12-13(9,10)11/h2-3,6H,1,5H2,(H,7,8)(H2,9,10,11)/p-2/t2-,3+/m1/s1</p>
            <p>KEGG: C06055</p>
            <p>METACYC: 4-PHOSPHONOOXY-THREONINE, CPD0-1427</p>
            <p>MXNREF: MNXM759</p>
            <p>SEED: cpd03607</p>
            <p>SMILES: [NH3+][C@@H]([C@H](O)COP([O-])([O-])=O)C([O-])=O</p>
            <p>UPA: UPC06055</p>
          </html>
        </notes>
        <annotation>
          <rdf:RDF xmlns:rdf="http://www.w3.org/1999/02/22-rdf-syntax-ns#" xmlns:dcterms="http://purl.org/dc/terms/" xmlns:vCard="http://www.w3.org/2001/vcard-rdf/3.0#" xmlns:vCard4="http://www.w3.org/2006/vcard/ns#" xmlns:bqbiol="http://biomodels.net/biology-qualifiers/" xmlns:bqmodel="http://biomodels.net/model-qualifiers/">
            <rdf:Description rdf:about="#meta_M_bigg_phthr_i">
              <bqbiol:is>
                <rdf:Bag>
                  <rdf:li rdf:resource="https://identifiers.org/chebi/CHEBI:18336"/>
                  <rdf:li rdf:resource="https://identifiers.org/chebi/CHEBI:21963"/>
                  <rdf:li rdf:resource="https://identifiers.org/chebi/CHEBI:7690"/>
                  <rdf:li rdf:resource="https://identifiers.org/chebi/CHEBI:11945"/>
                  <rdf:li rdf:resource="https://identifiers.org/chebi/CHEBI:58452"/>
                  <rdf:li rdf:resource="https://identifiers.org/chebi/CHEBI:59459"/>
                  <rdf:li rdf:resource="https://identifiers.org/bigg.metabolite/phthr"/>
                  <rdf:li rdf:resource="https://identifiers.org/hmdb/HMDB06802"/>
                  <rdf:li rdf:resource="https://identifiers.org/inchi/InChI=1S/C4H10NO7P/c5-3(4(7)8)2(6)1-12-13(9,10)11/h2-3,6H,1,5H2,(H,7,8)(H2,9,10,11)/p-2/t2-,3+/m1/s1"/>
                  <rdf:li rdf:resource="https://identifiers.org/kegg.compound/C06055"/>
                  <rdf:li rdf:resource="https://identifiers.org/biocyc/4-PHOSPHONOOXY-THREONINE"/>
                  <rdf:li rdf:resource="https://identifiers.org/biocyc/CPD0-1427"/>
                  <rdf:li rdf:resource="https://identifiers.org/metanetx.chemical/MNXM759"/>
                  <rdf:li rdf:resource="https://identifiers.org/seed.compound/cpd03607"/>
                </rdf:Bag>
              </bqbiol:is>
            </rdf:Description>
          </rdf:RDF>
        </annotation>
      </species>
      <species metaid="meta_M_bigg_4hthr_i" sboTerm="SBO:0000247" id="M_bigg_4hthr_i" name="4-hydroxy-L-threonine" compartment="i" hasOnlySubstanceUnits="false" boundaryCondition="false" constant="false" fbc:charge="0" fbc:chemicalFormula="C4H9NO4">
        <notes>
          <html xmlns="http://www.w3.org/1999/xhtml">
            <p>BIGG: 4hthr</p>
            <p>CHARGE: 0</p>
            <p>CHEBI: 28330, 20393, 1853, 60904</p>
            <p>FORMULA: C4H9NO4</p>
            <p>INCHI: InChI=1S/C4H9NO4/c5-3(4(8)9)2(7)1-6/h2-3,6-7H,1,5H2,(H,8,9)/t2-,3+/m1/s1</p>
            <p>KEGG: C06056</p>
            <p>METACYC: CPD0-2189, CPD0-2375</p>
            <p>MXNREF: MNXM1802</p>
            <p>SEED: cpd03608</p>
            <p>SMILES: [NH3+][C@@H]([C@H](O)CO)C([O-])=O</p>
          </html>
        </notes>
        <annotation>
          <rdf:RDF xmlns:rdf="http://www.w3.org/1999/02/22-rdf-syntax-ns#" xmlns:dcterms="http://purl.org/dc/terms/" xmlns:vCard="http://www.w3.org/2001/vcard-rdf/3.0#" xmlns:vCard4="http://www.w3.org/2006/vcard/ns#" xmlns:bqbiol="http://biomodels.net/biology-qualifiers/" xmlns:bqmodel="http://biomodels.net/model-qualifiers/">
            <rdf:Description rdf:about="#meta_M_bigg_4hthr_i">
              <bqbiol:is>
                <rdf:Bag>
                  <rdf:li rdf:resource="https://identifiers.org/chebi/CHEBI:28330"/>
                  <rdf:li rdf:resource="https://identifiers.org/chebi/CHEBI:20393"/>
                  <rdf:li rdf:resource="https://identifiers.org/chebi/CHEBI:1853"/>
                  <rdf:li rdf:resource="https://identifiers.org/chebi/CHEBI:60904"/>
                  <rdf:li rdf:resource="https://identifiers.org/bigg.metabolite/4hthr"/>
                  <rdf:li rdf:resource="https://identifiers.org/inchi/InChI=1S/C4H9NO4/c5-3(4(8)9)2(7)1-6/h2-3,6-7H,1,5H2,(H,8,9)/t2-,3+/m1/s1"/>
                  <rdf:li rdf:resource="https://identifiers.org/kegg.compound/C06056"/>
                  <rdf:li rdf:resource="https://identifiers.org/biocyc/CPD0-2189"/>
                  <rdf:li rdf:resource="https://identifiers.org/biocyc/CPD0-2375"/>
                  <rdf:li rdf:resource="https://identifiers.org/metanetx.chemical/MNXM1802"/>
                  <rdf:li rdf:resource="https://identifiers.org/seed.compound/cpd03608"/>
                </rdf:Bag>
              </bqbiol:is>
            </rdf:Description>
          </rdf:RDF>
        </annotation>
      </species>
      <species metaid="meta_M_bigg_ohpb_i" sboTerm="SBO:0000247" id="M_bigg_ohpb_i" name="(R)-3-hydroxy-2-oxo-4-(phosphonatoooxy)butanoate" compartment="i" hasOnlySubstanceUnits="false" boundaryCondition="false" constant="false" fbc:charge="-3" fbc:chemicalFormula="C4H4O8P">
        <notes>
          <html xmlns="http://www.w3.org/1999/xhtml">
            <p>BIGG: ohpb</p>
            <p>BRENDA: BG19573, BG37197</p>
            <p>CHARGE: -3</p>
            <p>CHEBI: 27951, 19731, 1240, 58538</p>
            <p>FORMULA: C4H4O8P</p>
            <p>HMDB: HMDB06801</p>
            <p>INCHI: InChI=1S/C4H7O8P/c5-2(3(6)4(7)8)1-12-13(9,10)11/h2,5H,1H2,(H,7,8)(H2,9,10,11)/p-3/t2-/m1/s1</p>
            <p>KEGG: C06054</p>
            <p>METACYC: 3OH-4P-OH-ALPHA-KETOBUTYRATE</p>
            <p>MXNREF: MNXM1514</p>
            <p>SEED: cpd03606</p>
            <p>SMILES: O[C@H](COP([O-])([O-])=O)C(=O)C([O-])=O</p>
            <p>UPA: UPC06054</p>
          </html>
        </notes>
        <annotation>
          <rdf:RDF xmlns:rdf="http://www.w3.org/1999/02/22-rdf-syntax-ns#" xmlns:dcterms="http://purl.org/dc/terms/" xmlns:vCard="http://www.w3.org/2001/vcard-rdf/3.0#" xmlns:vCard4="http://www.w3.org/2006/vcard/ns#" xmlns:bqbiol="http://biomodels.net/biology-qualifiers/" xmlns:bqmodel="http://biomodels.net/model-qualifiers/">
            <rdf:Description rdf:about="#meta_M_bigg_ohpb_i">
              <bqbiol:is>
                <rdf:Bag>
                  <rdf:li rdf:resource="https://identifiers.org/chebi/CHEBI:27951"/>
                  <rdf:li rdf:resource="https://identifiers.org/chebi/CHEBI:19731"/>
                  <rdf:li rdf:resource="https://identifiers.org/chebi/CHEBI:1240"/>
                  <rdf:li rdf:resource="https://identifiers.org/chebi/CHEBI:58538"/>
                  <rdf:li rdf:resource="https://identifiers.org/bigg.metabolite/ohpb"/>
                  <rdf:li rdf:resource="https://identifiers.org/hmdb/HMDB06801"/>
                  <rdf:li rdf:resource="https://identifiers.org/inchi/InChI=1S/C4H7O8P/c5-2(3(6)4(7)8)1-12-13(9,10)11/h2,5H,1H2,(H,7,8)(H2,9,10,11)/p-3/t2-/m1/s1"/>
                  <rdf:li rdf:resource="https://identifiers.org/kegg.compound/C06054"/>
                  <rdf:li rdf:resource="https://identifiers.org/biocyc/3OH-4P-OH-ALPHA-KETOBUTYRATE"/>
                  <rdf:li rdf:resource="https://identifiers.org/metanetx.chemical/MNXM1514"/>
                  <rdf:li rdf:resource="https://identifiers.org/seed.compound/cpd03606"/>
                </rdf:Bag>
              </bqbiol:is>
            </rdf:Description>
          </rdf:RDF>
        </annotation>
      </species>
      <species metaid="meta_M_bigg_pdx5p_i" sboTerm="SBO:0000247" id="M_bigg_pdx5p_i" name="pyridoxine 5&apos;-phosphate(2-)" compartment="i" hasOnlySubstanceUnits="false" boundaryCondition="false" constant="false" fbc:charge="-2" fbc:chemicalFormula="C8H10NO6P">
        <notes>
          <html xmlns="http://www.w3.org/1999/xhtml">
            <p>BIGG: pdx5p</p>
            <p>BRENDA: BG25768</p>
            <p>CHARGE: -2</p>
            <p>CHEBI: 28803, 45202, 8672, 26430, 58589</p>
            <p>FORMULA: C8H10NO6P</p>
            <p>HMDB: HMDB01319</p>
            <p>INCHI: InChI=1S/C8H12NO6P/c1-5-8(11)7(3-10)6(2-9-5)4-15-16(12,13)14/h2,10-11H,3-4H2,1H3,(H2,12,13,14)/p-2</p>
            <p>KEGG: C00627</p>
            <p>METACYC: PYRIDOXINE-5P</p>
            <p>MXNREF: MNXM454</p>
            <p>REACTOME: 964952</p>
            <p>SEED: cpd00478</p>
            <p>SMILES: CC1=C(O)C(CO)=C(COP([O-])([O-])=O)C=N1</p>
            <p>UPA: UPC00627</p>
          </html>
        </notes>
        <annotation>
          <rdf:RDF xmlns:rdf="http://www.w3.org/1999/02/22-rdf-syntax-ns#" xmlns:dcterms="http://purl.org/dc/terms/" xmlns:vCard="http://www.w3.org/2001/vcard-rdf/3.0#" xmlns:vCard4="http://www.w3.org/2006/vcard/ns#" xmlns:bqbiol="http://biomodels.net/biology-qualifiers/" xmlns:bqmodel="http://biomodels.net/model-qualifiers/">
            <rdf:Description rdf:about="#meta_M_bigg_pdx5p_i">
              <bqbiol:is>
                <rdf:Bag>
                  <rdf:li rdf:resource="https://identifiers.org/chebi/CHEBI:28803"/>
                  <rdf:li rdf:resource="https://identifiers.org/chebi/CHEBI:45202"/>
                  <rdf:li rdf:resource="https://identifiers.org/chebi/CHEBI:8672"/>
                  <rdf:li rdf:resource="https://identifiers.org/chebi/CHEBI:26430"/>
                  <rdf:li rdf:resource="https://identifiers.org/chebi/CHEBI:58589"/>
                  <rdf:li rdf:resource="https://identifiers.org/bigg.metabolite/pdx5p"/>
                  <rdf:li rdf:resource="https://identifiers.org/hmdb/HMDB01319"/>
                  <rdf:li rdf:resource="https://identifiers.org/inchi/InChI=1S/C8H12NO6P/c1-5-8(11)7(3-10)6(2-9-5)4-15-16(12,13)14/h2,10-11H,3-4H2,1H3,(H2,12,13,14)/p-2"/>
                  <rdf:li rdf:resource="https://identifiers.org/kegg.compound/C00627"/>
                  <rdf:li rdf:resource="https://identifiers.org/biocyc/PYRIDOXINE-5P"/>
                  <rdf:li rdf:resource="https://identifiers.org/metanetx.chemical/MNXM454"/>
                  <rdf:li rdf:resource="https://identifiers.org/reactome.compound/964952"/>
                  <rdf:li rdf:resource="https://identifiers.org/seed.compound/cpd00478"/>
                </rdf:Bag>
              </bqbiol:is>
            </rdf:Description>
          </rdf:RDF>
        </annotation>
      </species>
      <species metaid="meta_M_bigg_pydxn_i" sboTerm="SBO:0000247" id="M_bigg_pydxn_i" name="pyridoxine" compartment="i" hasOnlySubstanceUnits="false" boundaryCondition="false" constant="false" fbc:charge="0" fbc:chemicalFormula="C8H11NO3">
        <notes>
          <html xmlns="http://www.w3.org/1999/xhtml">
            <p>BIGG: pydxn</p>
            <p>BRENDA: BG25696</p>
            <p>CHARGE: 0</p>
            <p>CHEBI: 16709, 26429, 8671, 14981</p>
            <p>FORMULA: C8H11NO3</p>
            <p>HMDB: HMDB00239, HMDB02075</p>
            <p>INCHI: InChI=1S/C8H11NO3/c1-5-8(12)7(4-11)6(3-10)2-9-5/h2,10-12H,3-4H2,1H3</p>
            <p>KEGG: C00314, D08454, D02179, D08186</p>
            <p>METACYC: PYRIDOXINE</p>
            <p>MXNREF: MNXM419</p>
            <p>REACTOME: 965053</p>
            <p>SEED: cpd00263</p>
            <p>SMILES: CC1=NC=C(CO)C(CO)=C1O</p>
            <p>UPA: UPC00314</p>
          </html>
        </notes>
        <annotation>
          <rdf:RDF xmlns:rdf="http://www.w3.org/1999/02/22-rdf-syntax-ns#" xmlns:dcterms="http://purl.org/dc/terms/" xmlns:vCard="http://www.w3.org/2001/vcard-rdf/3.0#" xmlns:vCard4="http://www.w3.org/2006/vcard/ns#" xmlns:bqbiol="http://biomodels.net/biology-qualifiers/" xmlns:bqmodel="http://biomodels.net/model-qualifiers/">
            <rdf:Description rdf:about="#meta_M_bigg_pydxn_i">
              <bqbiol:is>
                <rdf:Bag>
                  <rdf:li rdf:resource="https://identifiers.org/chebi/CHEBI:16709"/>
                  <rdf:li rdf:resource="https://identifiers.org/chebi/CHEBI:26429"/>
                  <rdf:li rdf:resource="https://identifiers.org/chebi/CHEBI:8671"/>
                  <rdf:li rdf:resource="https://identifiers.org/chebi/CHEBI:14981"/>
                  <rdf:li rdf:resource="https://identifiers.org/bigg.metabolite/pydxn"/>
                  <rdf:li rdf:resource="https://identifiers.org/hmdb/HMDB00239"/>
                  <rdf:li rdf:resource="https://identifiers.org/hmdb/HMDB02075"/>
                  <rdf:li rdf:resource="https://identifiers.org/inchi/InChI=1S/C8H11NO3/c1-5-8(12)7(4-11)6(3-10)2-9-5/h2,10-12H,3-4H2,1H3"/>
                  <rdf:li rdf:resource="https://identifiers.org/kegg.compound/C00314"/>
                  <rdf:li rdf:resource="https://identifiers.org/kegg.compound/D08454"/>
                  <rdf:li rdf:resource="https://identifiers.org/kegg.compound/D02179"/>
                  <rdf:li rdf:resource="https://identifiers.org/kegg.compound/D08186"/>
                  <rdf:li rdf:resource="https://identifiers.org/biocyc/PYRIDOXINE"/>
                  <rdf:li rdf:resource="https://identifiers.org/metanetx.chemical/MNXM419"/>
                  <rdf:li rdf:resource="https://identifiers.org/reactome.compound/965053"/>
                  <rdf:li rdf:resource="https://identifiers.org/seed.compound/cpd00263"/>
                </rdf:Bag>
              </bqbiol:is>
            </rdf:Description>
          </rdf:RDF>
        </annotation>
      </species>
      <species metaid="meta_M_bigg_iasp_i" sboTerm="SBO:0000247" id="M_bigg_iasp_i" name="Iminoaspartate" compartment="i" hasOnlySubstanceUnits="false" boundaryCondition="false" constant="false" fbc:charge="-2" fbc:chemicalFormula="C4H3NO4">
        <notes>
          <html xmlns="http://www.w3.org/1999/xhtml">
            <p>BIGG: iasp</p>
            <p>BIOPATH: Iminoaspartate</p>
            <p>BRENDA: BG19324</p>
            <p>CHARGE: -2</p>
            <p>CHEBI: 50616, 24784, 5878, 58831</p>
            <p>FORMULA: C4H3NO4</p>
            <p>HMDB: HMDB01131</p>
            <p>KEGG: C05840</p>
            <p>LIPIDMAPS: LMFA01170110</p>
            <p>METACYC: IMINOASPARTATE</p>
            <p>MXNREF: MNXM599</p>
            <p>SEED: cpd03470</p>
            <p>UPA: UPC05840</p>
          </html>
        </notes>
        <annotation>
          <rdf:RDF xmlns:rdf="http://www.w3.org/1999/02/22-rdf-syntax-ns#" xmlns:dcterms="http://purl.org/dc/terms/" xmlns:vCard="http://www.w3.org/2001/vcard-rdf/3.0#" xmlns:vCard4="http://www.w3.org/2006/vcard/ns#" xmlns:bqbiol="http://biomodels.net/biology-qualifiers/" xmlns:bqmodel="http://biomodels.net/model-qualifiers/">
            <rdf:Description rdf:about="#meta_M_bigg_iasp_i">
              <bqbiol:is>
                <rdf:Bag>
                  <rdf:li rdf:resource="https://identifiers.org/chebi/CHEBI:50616"/>
                  <rdf:li rdf:resource="https://identifiers.org/chebi/CHEBI:24784"/>
                  <rdf:li rdf:resource="https://identifiers.org/chebi/CHEBI:5878"/>
                  <rdf:li rdf:resource="https://identifiers.org/chebi/CHEBI:58831"/>
                  <rdf:li rdf:resource="https://identifiers.org/bigg.metabolite/iasp"/>
                  <rdf:li rdf:resource="https://identifiers.org/hmdb/HMDB01131"/>
                  <rdf:li rdf:resource="https://identifiers.org/kegg.compound/C05840"/>
                  <rdf:li rdf:resource="https://identifiers.org/biocyc/IMINOASPARTATE"/>
                  <rdf:li rdf:resource="https://identifiers.org/metanetx.chemical/MNXM599"/>
                  <rdf:li rdf:resource="https://identifiers.org/seed.compound/cpd03470"/>
                </rdf:Bag>
              </bqbiol:is>
            </rdf:Description>
          </rdf:RDF>
        </annotation>
      </species>
      <species metaid="meta_M_bigg_quln_i" sboTerm="SBO:0000247" id="M_bigg_quln_i" name="quinolinate(2-)" compartment="i" hasOnlySubstanceUnits="false" boundaryCondition="false" constant="false" fbc:charge="-2" fbc:chemicalFormula="C7H3NO4">
        <notes>
          <html xmlns="http://www.w3.org/1999/xhtml">
            <p>BIGG: quln</p>
            <p>BIOPATH: Pyridine-2,3-dicarboxylate</p>
            <p>BRENDA: BG24851</p>
            <p>CHARGE: -2</p>
            <p>CHEBI: 16675, 44529, 26418, 8663, 29959, 26417, 14975, 46828, 46832, 46833</p>
            <p>FORMULA: C7H3NO4</p>
            <p>HMDB: HMDB00232</p>
            <p>INCHI: InChI=1S/C7H5NO4/c9-6(10)4-2-1-3-8-5(4)7(11)12/h1-3H,(H,9,10)(H,11,12)/p-2</p>
            <p>KEGG: C03722</p>
            <p>METACYC: QUINOLINATE</p>
            <p>MXNREF: MNXM555</p>
            <p>REACTOME: 197238</p>
            <p>SEED: cpd02333</p>
            <p>SMILES: [O-]C(=O)C1=CC=CN=C1C([O-])=O</p>
            <p>UPA: UPC03722</p>
          </html>
        </notes>
        <annotation>
          <rdf:RDF xmlns:rdf="http://www.w3.org/1999/02/22-rdf-syntax-ns#" xmlns:dcterms="http://purl.org/dc/terms/" xmlns:vCard="http://www.w3.org/2001/vcard-rdf/3.0#" xmlns:vCard4="http://www.w3.org/2006/vcard/ns#" xmlns:bqbiol="http://biomodels.net/biology-qualifiers/" xmlns:bqmodel="http://biomodels.net/model-qualifiers/">
            <rdf:Description rdf:about="#meta_M_bigg_quln_i">
              <bqbiol:is>
                <rdf:Bag>
                  <rdf:li rdf:resource="https://identifiers.org/chebi/CHEBI:16675"/>
                  <rdf:li rdf:resource="https://identifiers.org/chebi/CHEBI:44529"/>
                  <rdf:li rdf:resource="https://identifiers.org/chebi/CHEBI:26418"/>
                  <rdf:li rdf:resource="https://identifiers.org/chebi/CHEBI:8663"/>
                  <rdf:li rdf:resource="https://identifiers.org/chebi/CHEBI:29959"/>
                  <rdf:li rdf:resource="https://identifiers.org/chebi/CHEBI:26417"/>
                  <rdf:li rdf:resource="https://identifiers.org/chebi/CHEBI:14975"/>
                  <rdf:li rdf:resource="https://identifiers.org/chebi/CHEBI:46828"/>
                  <rdf:li rdf:resource="https://identifiers.org/chebi/CHEBI:46832"/>
                  <rdf:li rdf:resource="https://identifiers.org/chebi/CHEBI:46833"/>
                  <rdf:li rdf:resource="https://identifiers.org/bigg.metabolite/quln"/>
                  <rdf:li rdf:resource="https://identifiers.org/hmdb/HMDB00232"/>
                  <rdf:li rdf:resource="https://identifiers.org/inchi/InChI=1S/C7H5NO4/c9-6(10)4-2-1-3-8-5(4)7(11)12/h1-3H,(H,9,10)(H,11,12)/p-2"/>
                  <rdf:li rdf:resource="https://identifiers.org/kegg.compound/C03722"/>
                  <rdf:li rdf:resource="https://identifiers.org/biocyc/QUINOLINATE"/>
                  <rdf:li rdf:resource="https://identifiers.org/metanetx.chemical/MNXM555"/>
                  <rdf:li rdf:resource="https://identifiers.org/reactome.compound/197238"/>
                  <rdf:li rdf:resource="https://identifiers.org/seed.compound/cpd02333"/>
                </rdf:Bag>
              </bqbiol:is>
            </rdf:Description>
          </rdf:RDF>
        </annotation>
      </species>
      <species metaid="meta_M_MLBr_01225_i" sboTerm="SBO:0000247" id="M_MLBr_01225_i" name="Quinolinate synthase A" compartment="i" hasOnlySubstanceUnits="false" boundaryCondition="false" constant="false">
        <annotation>
          <rdf:RDF xmlns:rdf="http://www.w3.org/1999/02/22-rdf-syntax-ns#" xmlns:dcterms="http://purl.org/dc/terms/" xmlns:vCard="http://www.w3.org/2001/vcard-rdf/3.0#" xmlns:vCard4="http://www.w3.org/2006/vcard/ns#" xmlns:bqbiol="http://biomodels.net/biology-qualifiers/" xmlns:bqmodel="http://biomodels.net/model-qualifiers/">
            <rdf:Description rdf:about="#meta_M_MLBr_01225_i">
              <bqbiol:is>
                <rdf:Bag>
                  <rdf:li rdf:resource="https://identifiers.org/uniprot/B8ZR90"/>
                  <rdf:li rdf:resource="https://identifiers.org/kegg.genes/mlb:MLBr_01225"/>
                  <rdf:li rdf:resource="https://identifiers.org/biomodels.sbo/SBO:0000252"/>
                </rdf:Bag>
              </bqbiol:is>
            </rdf:Description>
          </rdf:RDF>
        </annotation>
      </species>
      <species metaid="meta_M_bigg_nicrnt_i" sboTerm="SBO:0000247" id="M_bigg_nicrnt_i" name="nicotinate beta-D-ribonucleotide" compartment="i" hasOnlySubstanceUnits="false" boundaryCondition="false" constant="false" fbc:charge="-2" fbc:chemicalFormula="C11H12NO9P">
        <notes>
          <html xmlns="http://www.w3.org/1999/xhtml">
            <p>BIGG: nicrnt</p>
            <p>BIOPATH: Nicotinic_acid_mononucleotide</p>
            <p>BRENDA: BG2459</p>
            <p>CHARGE: -2</p>
            <p>CHEBI: 15763, 12398, 7561, 25532, 14652, 14651, 57502</p>
            <p>FORMULA: C11H12NO9P</p>
            <p>INCHI: InChI=1S/C11H14NO9P/c13-8-7(5-20-22(17,18)19)21-10(9(8)14)12-3-1-2-6(4-12)11(15)16/h1-4,7-10,13-14H,5H2,(H2-,15,16,17,18,19)/p-2/t7-,8-,9-,10-/m1/s1</p>
            <p>KEGG: C01185</p>
            <p>METACYC: NICOTINATE_NUCLEOTIDE</p>
            <p>MXNREF: MNXM194</p>
            <p>REACTOME: 197220, 200492</p>
            <p>SEED: cpd00873</p>
            <p>SMILES: O[C@H]1[C@@H](O)[C@@H](O[C@@H]1COP([O-])([O-])=O)[N+]1=CC(=CC=C1)C([O-])=O</p>
            <p>UPA: UPC01185</p>
          </html>
        </notes>
        <annotation>
          <rdf:RDF xmlns:rdf="http://www.w3.org/1999/02/22-rdf-syntax-ns#" xmlns:dcterms="http://purl.org/dc/terms/" xmlns:vCard="http://www.w3.org/2001/vcard-rdf/3.0#" xmlns:vCard4="http://www.w3.org/2006/vcard/ns#" xmlns:bqbiol="http://biomodels.net/biology-qualifiers/" xmlns:bqmodel="http://biomodels.net/model-qualifiers/">
            <rdf:Description rdf:about="#meta_M_bigg_nicrnt_i">
              <bqbiol:is>
                <rdf:Bag>
                  <rdf:li rdf:resource="https://identifiers.org/chebi/CHEBI:15763"/>
                  <rdf:li rdf:resource="https://identifiers.org/chebi/CHEBI:12398"/>
                  <rdf:li rdf:resource="https://identifiers.org/chebi/CHEBI:7561"/>
                  <rdf:li rdf:resource="https://identifiers.org/chebi/CHEBI:25532"/>
                  <rdf:li rdf:resource="https://identifiers.org/chebi/CHEBI:14652"/>
                  <rdf:li rdf:resource="https://identifiers.org/chebi/CHEBI:14651"/>
                  <rdf:li rdf:resource="https://identifiers.org/chebi/CHEBI:57502"/>
                  <rdf:li rdf:resource="https://identifiers.org/bigg.metabolite/nicrnt"/>
                  <rdf:li rdf:resource="https://identifiers.org/inchi/InChI=1S/C11H14NO9P/c13-8-7(5-20-22(17,18)19)21-10(9(8)14)12-3-1-2-6(4-12)11(15)16/h1-4,7-10,13-14H,5H2,(H2-,15,16,17,18,19)/p-2/t7-,8-,9-,10-/m1/s1"/>
                  <rdf:li rdf:resource="https://identifiers.org/kegg.compound/C01185"/>
                  <rdf:li rdf:resource="https://identifiers.org/biocyc/NICOTINATE_NUCLEOTIDE"/>
                  <rdf:li rdf:resource="https://identifiers.org/metanetx.chemical/MNXM194"/>
                  <rdf:li rdf:resource="https://identifiers.org/reactome.compound/197220"/>
                  <rdf:li rdf:resource="https://identifiers.org/reactome.compound/200492"/>
                  <rdf:li rdf:resource="https://identifiers.org/seed.compound/cpd00873"/>
                </rdf:Bag>
              </bqbiol:is>
            </rdf:Description>
          </rdf:RDF>
        </annotation>
      </species>
      <species metaid="meta_M_MLBr_01227_i" sboTerm="SBO:0000247" id="M_MLBr_01227_i" name="Nicotinate-nucleotide pyrophosphatase [carboxylating]" compartment="i" hasOnlySubstanceUnits="false" boundaryCondition="false" constant="false">
        <annotation>
          <rdf:RDF xmlns:rdf="http://www.w3.org/1999/02/22-rdf-syntax-ns#" xmlns:dcterms="http://purl.org/dc/terms/" xmlns:vCard="http://www.w3.org/2001/vcard-rdf/3.0#" xmlns:vCard4="http://www.w3.org/2006/vcard/ns#" xmlns:bqbiol="http://biomodels.net/biology-qualifiers/" xmlns:bqmodel="http://biomodels.net/model-qualifiers/">
            <rdf:Description rdf:about="#meta_M_MLBr_01227_i">
              <bqbiol:is>
                <rdf:Bag>
                  <rdf:li rdf:resource="https://identifiers.org/uniprot/B8ZR92"/>
                  <rdf:li rdf:resource="https://identifiers.org/kegg.genes/mlb:MLBr_01227"/>
                  <rdf:li rdf:resource="https://identifiers.org/biomodels.sbo/SBO:0000252"/>
                </rdf:Bag>
              </bqbiol:is>
            </rdf:Description>
          </rdf:RDF>
        </annotation>
      </species>
      <species metaid="meta_M_bigg_nac_i" sboTerm="SBO:0000247" id="M_bigg_nac_i" name="nicotinate" compartment="i" hasOnlySubstanceUnits="false" boundaryCondition="false" constant="false" fbc:charge="-1" fbc:chemicalFormula="C6H4NO2">
        <notes>
          <html xmlns="http://www.w3.org/1999/xhtml">
            <p>BIGG: nac</p>
            <p>BIOPATH: Nicotinate</p>
            <p>BRENDA: BG36382</p>
            <p>CHARGE: -1</p>
            <p>CHEBI: 15940, 44319, 25538, 7559, 32544, 22851, 25530, 14650</p>
            <p>FORMULA: C6H4NO2</p>
            <p>HMDB: HMDB01488</p>
            <p>INCHI: InChI=1S/C6H5NO2/c8-6(9)5-2-1-3-7-4-5/h1-4H,(H,8,9)/p-1</p>
            <p>KEGG: C00253, D00049</p>
            <p>METACYC: NIACINE</p>
            <p>MXNREF: MNXM274</p>
            <p>REACTOME: 197230</p>
            <p>SEED: cpd00218</p>
            <p>SMILES: [O-]C(=O)C1=CN=CC=C1</p>
            <p>UPA: UPC00253</p>
          </html>
        </notes>
        <annotation>
          <rdf:RDF xmlns:rdf="http://www.w3.org/1999/02/22-rdf-syntax-ns#" xmlns:dcterms="http://purl.org/dc/terms/" xmlns:vCard="http://www.w3.org/2001/vcard-rdf/3.0#" xmlns:vCard4="http://www.w3.org/2006/vcard/ns#" xmlns:bqbiol="http://biomodels.net/biology-qualifiers/" xmlns:bqmodel="http://biomodels.net/model-qualifiers/">
            <rdf:Description rdf:about="#meta_M_bigg_nac_i">
              <bqbiol:is>
                <rdf:Bag>
                  <rdf:li rdf:resource="https://identifiers.org/chebi/CHEBI:15940"/>
                  <rdf:li rdf:resource="https://identifiers.org/chebi/CHEBI:44319"/>
                  <rdf:li rdf:resource="https://identifiers.org/chebi/CHEBI:25538"/>
                  <rdf:li rdf:resource="https://identifiers.org/chebi/CHEBI:7559"/>
                  <rdf:li rdf:resource="https://identifiers.org/chebi/CHEBI:32544"/>
                  <rdf:li rdf:resource="https://identifiers.org/chebi/CHEBI:22851"/>
                  <rdf:li rdf:resource="https://identifiers.org/chebi/CHEBI:25530"/>
                  <rdf:li rdf:resource="https://identifiers.org/chebi/CHEBI:14650"/>
                  <rdf:li rdf:resource="https://identifiers.org/bigg.metabolite/nac"/>
                  <rdf:li rdf:resource="https://identifiers.org/hmdb/HMDB01488"/>
                  <rdf:li rdf:resource="https://identifiers.org/inchi/InChI=1S/C6H5NO2/c8-6(9)5-2-1-3-7-4-5/h1-4H,(H,8,9)/p-1"/>
                  <rdf:li rdf:resource="https://identifiers.org/kegg.compound/C00253"/>
                  <rdf:li rdf:resource="https://identifiers.org/kegg.compound/D00049"/>
                  <rdf:li rdf:resource="https://identifiers.org/biocyc/NIACINE"/>
                  <rdf:li rdf:resource="https://identifiers.org/metanetx.chemical/MNXM274"/>
                  <rdf:li rdf:resource="https://identifiers.org/reactome.compound/197230"/>
                  <rdf:li rdf:resource="https://identifiers.org/seed.compound/cpd00218"/>
                </rdf:Bag>
              </bqbiol:is>
            </rdf:Description>
          </rdf:RDF>
        </annotation>
      </species>
      <species metaid="meta_M_bigg_nicrns_i" sboTerm="SBO:0000247" id="M_bigg_nicrns_i" name="beta-D-ribosylnicotinate" compartment="i" hasOnlySubstanceUnits="false" boundaryCondition="false" constant="false" fbc:charge="0" fbc:chemicalFormula="C11H13NO6">
        <notes>
          <html xmlns="http://www.w3.org/1999/xhtml">
            <p>BIGG: nicrns</p>
            <p>BRENDA: BG51015</p>
            <p>CHARGE: 0</p>
            <p>CHEBI: 27748, 7560, 25531, 61161, 58527</p>
            <p>FORMULA: C11H13NO6</p>
            <p>HMDB: HMDB06809</p>
            <p>INCHI: InChI=1S/C11H13NO6/c13-5-7-8(14)9(15)10(18-7)12-3-1-2-6(4-12)11(16)17/h1-4,7-10,13-15H,5H2/t7-,8-,9-,10-/m1/s1</p>
            <p>KEGG: C05841</p>
            <p>METACYC: CPD-8259</p>
            <p>MXNREF: MNXM1915</p>
            <p>SEED: cpd03471</p>
            <p>SMILES: OC[C@H]1O[C@H]([C@H](O)[C@@H]1O)[N+]1=CC=CC(=C1)C([O-])=O</p>
          </html>
        </notes>
        <annotation>
          <rdf:RDF xmlns:rdf="http://www.w3.org/1999/02/22-rdf-syntax-ns#" xmlns:dcterms="http://purl.org/dc/terms/" xmlns:vCard="http://www.w3.org/2001/vcard-rdf/3.0#" xmlns:vCard4="http://www.w3.org/2006/vcard/ns#" xmlns:bqbiol="http://biomodels.net/biology-qualifiers/" xmlns:bqmodel="http://biomodels.net/model-qualifiers/">
            <rdf:Description rdf:about="#meta_M_bigg_nicrns_i">
              <bqbiol:is>
                <rdf:Bag>
                  <rdf:li rdf:resource="https://identifiers.org/chebi/CHEBI:27748"/>
                  <rdf:li rdf:resource="https://identifiers.org/chebi/CHEBI:7560"/>
                  <rdf:li rdf:resource="https://identifiers.org/chebi/CHEBI:25531"/>
                  <rdf:li rdf:resource="https://identifiers.org/chebi/CHEBI:61161"/>
                  <rdf:li rdf:resource="https://identifiers.org/chebi/CHEBI:58527"/>
                  <rdf:li rdf:resource="https://identifiers.org/bigg.metabolite/nicrns"/>
                  <rdf:li rdf:resource="https://identifiers.org/hmdb/HMDB06809"/>
                  <rdf:li rdf:resource="https://identifiers.org/inchi/InChI=1S/C11H13NO6/c13-5-7-8(14)9(15)10(18-7)12-3-1-2-6(4-12)11(16)17/h1-4,7-10,13-15H,5H2/t7-,8-,9-,10-/m1/s1"/>
                  <rdf:li rdf:resource="https://identifiers.org/kegg.compound/C05841"/>
                  <rdf:li rdf:resource="https://identifiers.org/biocyc/CPD-8259"/>
                  <rdf:li rdf:resource="https://identifiers.org/metanetx.chemical/MNXM1915"/>
                  <rdf:li rdf:resource="https://identifiers.org/seed.compound/cpd03471"/>
                </rdf:Bag>
              </bqbiol:is>
            </rdf:Description>
          </rdf:RDF>
        </annotation>
      </species>
      <species metaid="meta_M_bigg_dnad_i" sboTerm="SBO:0000247" id="M_bigg_dnad_i" name="deamido-NAD(2-)" compartment="i" hasOnlySubstanceUnits="false" boundaryCondition="false" constant="false" fbc:charge="-2" fbc:chemicalFormula="C21H24N6O15P2">
        <notes>
          <html xmlns="http://www.w3.org/1999/xhtml">
            <p>BIGG: dnad</p>
            <p>BIOPATH: Nicotinic_acid_adenine_dinucleotide</p>
            <p>BRENDA: BG11215</p>
            <p>CHARGE: -2</p>
            <p>CHEBI: 14105, 18304, 23567, 14103, 14104, 4340, 58437</p>
            <p>FORMULA: C21H24N6O15P2</p>
            <p>HMDB: HMDB01179</p>
            <p>INCHI: InChI=1S/C21H26N6O15P2/c22-17-12-18(24-7-23-17)27(8-25-12)20-16(31)14(29)11(41-20)6-39-44(36,37)42-43(34,35)38-5-10-13(28)15(30)19(40-10)26-3-1-2-9(4-26)21(32)33/h1-4,7-8,10-11,13-16,19-20,28-31H,5-6H2,(H4-,22,23,24,32,33,34,35,36,37)/p-2/t10-,11-,13-,14-,15-,16-,19-,20-/m1/s1</p>
            <p>KEGG: C00857</p>
            <p>METACYC: DEAMIDO-NAD</p>
            <p>MXNREF: MNXM309</p>
            <p>REACTOME: 197256, 200499</p>
            <p>SEED: cpd00638</p>
            <p>SMILES: NC1=C2N=CN([C@@H]3O[C@H](COP([O-])(=O)OP([O-])(=O)OC[C@H]4O[C@H]([C@H](O)[C@@H]4O)[N+]4=CC(=CC=C4)C([O-])=O)[C@@H](O)[C@H]3O)C2=NC=N1</p>
            <p>UPA: UPC00857</p>
          </html>
        </notes>
        <annotation>
          <rdf:RDF xmlns:rdf="http://www.w3.org/1999/02/22-rdf-syntax-ns#" xmlns:dcterms="http://purl.org/dc/terms/" xmlns:vCard="http://www.w3.org/2001/vcard-rdf/3.0#" xmlns:vCard4="http://www.w3.org/2006/vcard/ns#" xmlns:bqbiol="http://biomodels.net/biology-qualifiers/" xmlns:bqmodel="http://biomodels.net/model-qualifiers/">
            <rdf:Description rdf:about="#meta_M_bigg_dnad_i">
              <bqbiol:is>
                <rdf:Bag>
                  <rdf:li rdf:resource="https://identifiers.org/chebi/CHEBI:14105"/>
                  <rdf:li rdf:resource="https://identifiers.org/chebi/CHEBI:18304"/>
                  <rdf:li rdf:resource="https://identifiers.org/chebi/CHEBI:23567"/>
                  <rdf:li rdf:resource="https://identifiers.org/chebi/CHEBI:14103"/>
                  <rdf:li rdf:resource="https://identifiers.org/chebi/CHEBI:14104"/>
                  <rdf:li rdf:resource="https://identifiers.org/chebi/CHEBI:4340"/>
                  <rdf:li rdf:resource="https://identifiers.org/chebi/CHEBI:58437"/>
                  <rdf:li rdf:resource="https://identifiers.org/bigg.metabolite/dnad"/>
                  <rdf:li rdf:resource="https://identifiers.org/hmdb/HMDB01179"/>
                  <rdf:li rdf:resource="https://identifiers.org/inchi/InChI=1S/C21H26N6O15P2/c22-17-12-18(24-7-23-17)27(8-25-12)20-16(31)14(29)11(41-20)6-39-44(36,37)42-43(34,35)38-5-10-13(28)15(30)19(40-10)26-3-1-2-9(4-26)21(32)33/h1-4,7-8,10-11,13-16,19-20,28-31H,5-6H2,(H4-,22,23,24,32,33,34,35,36,37)/p-2/t10-,11-,13-,14-,15-,16-,19-,20-/m1/s1"/>
                  <rdf:li rdf:resource="https://identifiers.org/kegg.compound/C00857"/>
                  <rdf:li rdf:resource="https://identifiers.org/biocyc/DEAMIDO-NAD"/>
                  <rdf:li rdf:resource="https://identifiers.org/metanetx.chemical/MNXM309"/>
                  <rdf:li rdf:resource="https://identifiers.org/reactome.compound/197256"/>
                  <rdf:li rdf:resource="https://identifiers.org/reactome.compound/200499"/>
                  <rdf:li rdf:resource="https://identifiers.org/seed.compound/cpd00638"/>
                </rdf:Bag>
              </bqbiol:is>
            </rdf:Description>
          </rdf:RDF>
        </annotation>
      </species>
      <species metaid="meta_M_MLBr_01454_i" sboTerm="SBO:0000247" id="M_MLBr_01454_i" name="Probable nicotinate-nucleotide adenylyltransferase" compartment="i" hasOnlySubstanceUnits="false" boundaryCondition="false" constant="false">
        <annotation>
          <rdf:RDF xmlns:rdf="http://www.w3.org/1999/02/22-rdf-syntax-ns#" xmlns:dcterms="http://purl.org/dc/terms/" xmlns:vCard="http://www.w3.org/2001/vcard-rdf/3.0#" xmlns:vCard4="http://www.w3.org/2006/vcard/ns#" xmlns:bqbiol="http://biomodels.net/biology-qualifiers/" xmlns:bqmodel="http://biomodels.net/model-qualifiers/">
            <rdf:Description rdf:about="#meta_M_MLBr_01454_i">
              <bqbiol:is>
                <rdf:Bag>
                  <rdf:li rdf:resource="https://identifiers.org/uniprot/B8ZRM9"/>
                  <rdf:li rdf:resource="https://identifiers.org/kegg.genes/mlb:MLBr_01454"/>
                  <rdf:li rdf:resource="https://identifiers.org/biomodels.sbo/SBO:0000252"/>
                </rdf:Bag>
              </bqbiol:is>
            </rdf:Description>
          </rdf:RDF>
        </annotation>
      </species>
      <species metaid="meta_M_MLBr_01463_i" sboTerm="SBO:0000247" id="M_MLBr_01463_i" name="Possible NAD synthase" compartment="i" hasOnlySubstanceUnits="false" boundaryCondition="false" constant="false">
        <annotation>
          <rdf:RDF xmlns:rdf="http://www.w3.org/1999/02/22-rdf-syntax-ns#" xmlns:dcterms="http://purl.org/dc/terms/" xmlns:vCard="http://www.w3.org/2001/vcard-rdf/3.0#" xmlns:vCard4="http://www.w3.org/2006/vcard/ns#" xmlns:bqbiol="http://biomodels.net/biology-qualifiers/" xmlns:bqmodel="http://biomodels.net/model-qualifiers/">
            <rdf:Description rdf:about="#meta_M_MLBr_01463_i">
              <bqbiol:is>
                <rdf:Bag>
                  <rdf:li rdf:resource="https://identifiers.org/uniprot/B8ZRN1"/>
                  <rdf:li rdf:resource="https://identifiers.org/kegg.genes/mlb:MLBr_01463"/>
                  <rdf:li rdf:resource="https://identifiers.org/biomodels.sbo/SBO:0000252"/>
                </rdf:Bag>
              </bqbiol:is>
            </rdf:Description>
          </rdf:RDF>
        </annotation>
      </species>
      <species metaid="meta_M_bigg_nmn_i" sboTerm="SBO:0000247" id="M_bigg_nmn_i" name="beta-nicotinamide D-ribonucleotide" compartment="i" hasOnlySubstanceUnits="false" boundaryCondition="false" constant="false" fbc:charge="-1" fbc:chemicalFormula="C11H14N2O8P">
        <notes>
          <html xmlns="http://www.w3.org/1999/xhtml">
            <p>BIGG: nmn</p>
            <p>BIOPATH: Nicotinamide_D-ribonucleotide</p>
            <p>BRENDA: BG50976</p>
            <p>CHARGE: -1</p>
            <p>CHEBI: 14648, 14649, 16171, 12397, 25522, 22850, 14646, 14647, 7557, 13409, 10433</p>
            <p>FORMULA: C11H14N2O8P</p>
            <p>HMDB: HMDB00229</p>
            <p>INCHI: InChI=1S/C11H15N2O8P/c12-10(16)6-2-1-3-13(4-6)11-9(15)8(14)7(21-11)5-20-22(17,18)19/h1-4,7-9,11,14-15H,5H2,(H3-,12,16,17,18,19)/p-1/t7-,8-,9-,11-/m1/s1</p>
            <p>KEGG: C00455</p>
            <p>METACYC: NICOTINAMIDE_NUCLEOTIDE</p>
            <p>MXNREF: MNXM355</p>
            <p>SEED: cpd00355</p>
            <p>SMILES: NC(=O)C1=C[N+](=CC=C1)[C@@H]1O[C@H](COP([O-])([O-])=O)[C@@H](O)[C@H]1O</p>
            <p>UPA: UPC00455</p>
          </html>
        </notes>
        <annotation>
          <rdf:RDF xmlns:rdf="http://www.w3.org/1999/02/22-rdf-syntax-ns#" xmlns:dcterms="http://purl.org/dc/terms/" xmlns:vCard="http://www.w3.org/2001/vcard-rdf/3.0#" xmlns:vCard4="http://www.w3.org/2006/vcard/ns#" xmlns:bqbiol="http://biomodels.net/biology-qualifiers/" xmlns:bqmodel="http://biomodels.net/model-qualifiers/">
            <rdf:Description rdf:about="#meta_M_bigg_nmn_i">
              <bqbiol:is>
                <rdf:Bag>
                  <rdf:li rdf:resource="https://identifiers.org/chebi/CHEBI:14648"/>
                  <rdf:li rdf:resource="https://identifiers.org/chebi/CHEBI:14649"/>
                  <rdf:li rdf:resource="https://identifiers.org/chebi/CHEBI:16171"/>
                  <rdf:li rdf:resource="https://identifiers.org/chebi/CHEBI:12397"/>
                  <rdf:li rdf:resource="https://identifiers.org/chebi/CHEBI:25522"/>
                  <rdf:li rdf:resource="https://identifiers.org/chebi/CHEBI:22850"/>
                  <rdf:li rdf:resource="https://identifiers.org/chebi/CHEBI:14646"/>
                  <rdf:li rdf:resource="https://identifiers.org/chebi/CHEBI:14647"/>
                  <rdf:li rdf:resource="https://identifiers.org/chebi/CHEBI:7557"/>
                  <rdf:li rdf:resource="https://identifiers.org/chebi/CHEBI:13409"/>
                  <rdf:li rdf:resource="https://identifiers.org/chebi/CHEBI:10433"/>
                  <rdf:li rdf:resource="https://identifiers.org/bigg.metabolite/nmn"/>
                  <rdf:li rdf:resource="https://identifiers.org/hmdb/HMDB00229"/>
                  <rdf:li rdf:resource="https://identifiers.org/inchi/InChI=1S/C11H15N2O8P/c12-10(16)6-2-1-3-13(4-6)11-9(15)8(14)7(21-11)5-20-22(17,18)19/h1-4,7-9,11,14-15H,5H2,(H3-,12,16,17,18,19)/p-1/t7-,8-,9-,11-/m1/s1"/>
                  <rdf:li rdf:resource="https://identifiers.org/kegg.compound/C00455"/>
                  <rdf:li rdf:resource="https://identifiers.org/biocyc/NICOTINAMIDE_NUCLEOTIDE"/>
                  <rdf:li rdf:resource="https://identifiers.org/metanetx.chemical/MNXM355"/>
                  <rdf:li rdf:resource="https://identifiers.org/seed.compound/cpd00355"/>
                </rdf:Bag>
              </bqbiol:is>
            </rdf:Description>
          </rdf:RDF>
        </annotation>
      </species>
      <species metaid="meta_M_bigg_ncam_i" sboTerm="SBO:0000247" id="M_bigg_ncam_i" name="nicotinamide" compartment="i" hasOnlySubstanceUnits="false" boundaryCondition="false" constant="false" fbc:charge="0" fbc:chemicalFormula="C6H6N2O">
        <notes>
          <html xmlns="http://www.w3.org/1999/xhtml">
            <p>BIGG: ncam</p>
            <p>BIOPATH: Nicotinamide</p>
            <p>BRENDA: BG23463</p>
            <p>CHARGE: 0</p>
            <p>CHEBI: 17154, 25521, 14645, 7556, 44258</p>
            <p>FORMULA: C6H6N2O</p>
            <p>HMDB: HMDB01406</p>
            <p>INCHI: InChI=1S/C6H6N2O/c7-6(9)5-2-1-3-8-4-5/h1-4H,(H2,7,9)</p>
            <p>KEGG: C00153, D00036</p>
            <p>METACYC: NIACINAMIDE</p>
            <p>MXNREF: MNXM216</p>
            <p>REACTOME: 197277, 427497</p>
            <p>SEED: cpd00133</p>
            <p>SMILES: NC(=O)C1=CC=CN=C1</p>
            <p>UPA: UPC00153</p>
          </html>
        </notes>
        <annotation>
          <rdf:RDF xmlns:rdf="http://www.w3.org/1999/02/22-rdf-syntax-ns#" xmlns:dcterms="http://purl.org/dc/terms/" xmlns:vCard="http://www.w3.org/2001/vcard-rdf/3.0#" xmlns:vCard4="http://www.w3.org/2006/vcard/ns#" xmlns:bqbiol="http://biomodels.net/biology-qualifiers/" xmlns:bqmodel="http://biomodels.net/model-qualifiers/">
            <rdf:Description rdf:about="#meta_M_bigg_ncam_i">
              <bqbiol:is>
                <rdf:Bag>
                  <rdf:li rdf:resource="https://identifiers.org/chebi/CHEBI:17154"/>
                  <rdf:li rdf:resource="https://identifiers.org/chebi/CHEBI:25521"/>
                  <rdf:li rdf:resource="https://identifiers.org/chebi/CHEBI:14645"/>
                  <rdf:li rdf:resource="https://identifiers.org/chebi/CHEBI:7556"/>
                  <rdf:li rdf:resource="https://identifiers.org/chebi/CHEBI:44258"/>
                  <rdf:li rdf:resource="https://identifiers.org/bigg.metabolite/ncam"/>
                  <rdf:li rdf:resource="https://identifiers.org/hmdb/HMDB01406"/>
                  <rdf:li rdf:resource="https://identifiers.org/inchi/InChI=1S/C6H6N2O/c7-6(9)5-2-1-3-8-4-5/h1-4H,(H2,7,9)"/>
                  <rdf:li rdf:resource="https://identifiers.org/kegg.compound/C00153"/>
                  <rdf:li rdf:resource="https://identifiers.org/kegg.compound/D00036"/>
                  <rdf:li rdf:resource="https://identifiers.org/biocyc/NIACINAMIDE"/>
                  <rdf:li rdf:resource="https://identifiers.org/metanetx.chemical/MNXM216"/>
                  <rdf:li rdf:resource="https://identifiers.org/reactome.compound/197277"/>
                  <rdf:li rdf:resource="https://identifiers.org/reactome.compound/427497"/>
                  <rdf:li rdf:resource="https://identifiers.org/seed.compound/cpd00133"/>
                </rdf:Bag>
              </bqbiol:is>
            </rdf:Description>
          </rdf:RDF>
        </annotation>
      </species>
      <species metaid="meta_M_bigg_rnam_i" sboTerm="SBO:0000247" id="M_bigg_rnam_i" name="beta-nicotinamide D-riboside" compartment="i" hasOnlySubstanceUnits="false" boundaryCondition="false" constant="false" fbc:charge="1" fbc:chemicalFormula="C11H15N2O5">
        <notes>
          <html xmlns="http://www.w3.org/1999/xhtml">
            <p>BIGG: rnam</p>
            <p>BIOPATH: Nicotinamide_riboside</p>
            <p>BRENDA: BG2418</p>
            <p>CHARGE: 1</p>
            <p>CHEBI: 15927, 21786, 12527, 47589, 7337</p>
            <p>FORMULA: C11H15N2O5</p>
            <p>HMDB: HMDB00855</p>
            <p>INCHI: InChI=1S/C11H14N2O5/c12-10(17)6-2-1-3-13(4-6)11-9(16)8(15)7(5-14)18-11/h1-4,7-9,11,14-16H,5H2,(H-,12,17)/p+1/t7-,8-,9-,11-/m1/s1</p>
            <p>KEGG: C03150</p>
            <p>METACYC: NICOTINAMIDE_RIBOSE</p>
            <p>MXNREF: MNXM1115</p>
            <p>SEED: cpd02016</p>
            <p>SMILES: NC(=O)C1=C[N+](=CC=C1)[C@@H]1O[C@H](CO)[C@@H](O)[C@H]1O</p>
          </html>
        </notes>
        <annotation>
          <rdf:RDF xmlns:rdf="http://www.w3.org/1999/02/22-rdf-syntax-ns#" xmlns:dcterms="http://purl.org/dc/terms/" xmlns:vCard="http://www.w3.org/2001/vcard-rdf/3.0#" xmlns:vCard4="http://www.w3.org/2006/vcard/ns#" xmlns:bqbiol="http://biomodels.net/biology-qualifiers/" xmlns:bqmodel="http://biomodels.net/model-qualifiers/">
            <rdf:Description rdf:about="#meta_M_bigg_rnam_i">
              <bqbiol:is>
                <rdf:Bag>
                  <rdf:li rdf:resource="https://identifiers.org/chebi/CHEBI:15927"/>
                  <rdf:li rdf:resource="https://identifiers.org/chebi/CHEBI:21786"/>
                  <rdf:li rdf:resource="https://identifiers.org/chebi/CHEBI:12527"/>
                  <rdf:li rdf:resource="https://identifiers.org/chebi/CHEBI:47589"/>
                  <rdf:li rdf:resource="https://identifiers.org/chebi/CHEBI:7337"/>
                  <rdf:li rdf:resource="https://identifiers.org/bigg.metabolite/rnam"/>
                  <rdf:li rdf:resource="https://identifiers.org/hmdb/HMDB00855"/>
                  <rdf:li rdf:resource="https://identifiers.org/inchi/InChI=1S/C11H14N2O5/c12-10(17)6-2-1-3-13(4-6)11-9(16)8(15)7(5-14)18-11/h1-4,7-9,11,14-16H,5H2,(H-,12,17)/p+1/t7-,8-,9-,11-/m1/s1"/>
                  <rdf:li rdf:resource="https://identifiers.org/kegg.compound/C03150"/>
                  <rdf:li rdf:resource="https://identifiers.org/biocyc/NICOTINAMIDE_RIBOSE"/>
                  <rdf:li rdf:resource="https://identifiers.org/metanetx.chemical/MNXM1115"/>
                  <rdf:li rdf:resource="https://identifiers.org/seed.compound/cpd02016"/>
                </rdf:Bag>
              </bqbiol:is>
            </rdf:Description>
          </rdf:RDF>
        </annotation>
      </species>
      <species metaid="meta_M_MLBr_01359_i" sboTerm="SBO:0000247" id="M_MLBr_01359_i" name="Probable inorganic polyphosphate/ATP-NAD kinase" compartment="i" hasOnlySubstanceUnits="false" boundaryCondition="false" constant="false">
        <annotation>
          <rdf:RDF xmlns:rdf="http://www.w3.org/1999/02/22-rdf-syntax-ns#" xmlns:dcterms="http://purl.org/dc/terms/" xmlns:vCard="http://www.w3.org/2001/vcard-rdf/3.0#" xmlns:vCard4="http://www.w3.org/2006/vcard/ns#" xmlns:bqbiol="http://biomodels.net/biology-qualifiers/" xmlns:bqmodel="http://biomodels.net/model-qualifiers/">
            <rdf:Description rdf:about="#meta_M_MLBr_01359_i">
              <bqbiol:is>
                <rdf:Bag>
                  <rdf:li rdf:resource="https://identifiers.org/uniprot/B8ZRH2"/>
                  <rdf:li rdf:resource="https://identifiers.org/kegg.genes/mlb:MLBr_01359"/>
                  <rdf:li rdf:resource="https://identifiers.org/biomodels.sbo/SBO:0000252"/>
                </rdf:Bag>
              </bqbiol:is>
            </rdf:Description>
          </rdf:RDF>
        </annotation>
      </species>
      <species metaid="meta_M_MLBr_02634_i" sboTerm="SBO:0000247" id="M_MLBr_02634_i" name="NAD" compartment="i" hasOnlySubstanceUnits="false" boundaryCondition="false" constant="false">
        <annotation>
          <rdf:RDF xmlns:rdf="http://www.w3.org/1999/02/22-rdf-syntax-ns#" xmlns:dcterms="http://purl.org/dc/terms/" xmlns:vCard="http://www.w3.org/2001/vcard-rdf/3.0#" xmlns:vCard4="http://www.w3.org/2006/vcard/ns#" xmlns:bqbiol="http://biomodels.net/biology-qualifiers/" xmlns:bqmodel="http://biomodels.net/model-qualifiers/">
            <rdf:Description rdf:about="#meta_M_MLBr_02634_i">
              <bqbiol:is>
                <rdf:Bag>
                  <rdf:li rdf:resource="https://identifiers.org/uniprot/B8ZTJ0"/>
                  <rdf:li rdf:resource="https://identifiers.org/kegg.genes/mlb:MLBr_02634"/>
                  <rdf:li rdf:resource="https://identifiers.org/biomodels.sbo/SBO:0000252"/>
                </rdf:Bag>
              </bqbiol:is>
            </rdf:Description>
          </rdf:RDF>
        </annotation>
      </species>
      <species metaid="meta_M_MLBr_02635_i" sboTerm="SBO:0000247" id="M_MLBr_02635_i" name="Pyridine transhydrogenase subunit [alpha]2" compartment="i" hasOnlySubstanceUnits="false" boundaryCondition="false" constant="false">
        <annotation>
          <rdf:RDF xmlns:rdf="http://www.w3.org/1999/02/22-rdf-syntax-ns#" xmlns:dcterms="http://purl.org/dc/terms/" xmlns:vCard="http://www.w3.org/2001/vcard-rdf/3.0#" xmlns:vCard4="http://www.w3.org/2006/vcard/ns#" xmlns:bqbiol="http://biomodels.net/biology-qualifiers/" xmlns:bqmodel="http://biomodels.net/model-qualifiers/">
            <rdf:Description rdf:about="#meta_M_MLBr_02635_i">
              <bqbiol:is>
                <rdf:Bag>
                  <rdf:li rdf:resource="https://identifiers.org/uniprot/B8ZTJ1"/>
                  <rdf:li rdf:resource="https://identifiers.org/kegg.genes/mlb:MLBr_02635"/>
                  <rdf:li rdf:resource="https://identifiers.org/biomodels.sbo/SBO:0000252"/>
                </rdf:Bag>
              </bqbiol:is>
            </rdf:Description>
          </rdf:RDF>
        </annotation>
      </species>
      <species metaid="meta_M_MLBr_02636_i" sboTerm="SBO:0000247" id="M_MLBr_02636_i" name="Pyridine transhydrogenase subunit [alpha]1" compartment="i" hasOnlySubstanceUnits="false" boundaryCondition="false" constant="false">
        <annotation>
          <rdf:RDF xmlns:rdf="http://www.w3.org/1999/02/22-rdf-syntax-ns#" xmlns:dcterms="http://purl.org/dc/terms/" xmlns:vCard="http://www.w3.org/2001/vcard-rdf/3.0#" xmlns:vCard4="http://www.w3.org/2006/vcard/ns#" xmlns:bqbiol="http://biomodels.net/biology-qualifiers/" xmlns:bqmodel="http://biomodels.net/model-qualifiers/">
            <rdf:Description rdf:about="#meta_M_MLBr_02636_i">
              <bqbiol:is>
                <rdf:Bag>
                  <rdf:li rdf:resource="https://identifiers.org/uniprot/B8ZTJ2"/>
                  <rdf:li rdf:resource="https://identifiers.org/kegg.genes/mlb:MLBr_02636"/>
                  <rdf:li rdf:resource="https://identifiers.org/biomodels.sbo/SBO:0000252"/>
                </rdf:Bag>
              </bqbiol:is>
            </rdf:Description>
          </rdf:RDF>
        </annotation>
      </species>
      <species metaid="meta_M_bigg_dpcoa_i" sboTerm="SBO:0000247" id="M_bigg_dpcoa_i" name="3&apos;-dephospho-CoA(2-)" compartment="i" hasOnlySubstanceUnits="false" boundaryCondition="false" constant="false" fbc:charge="-2" fbc:chemicalFormula="C21H33N7O13P2S">
        <notes>
          <html xmlns="http://www.w3.org/1999/xhtml">
            <p>BIGG: dpcoa</p>
            <p>BIOPATH: Dephospho-CoA</p>
            <p>BRENDA: BG11718</p>
            <p>CHARGE: -2</p>
            <p>CHEBI: 15468, 23642, 41614, 11793, 4436, 14124, 57328</p>
            <p>FORMULA: C21H33N7O13P2S</p>
            <p>HMDB: HMDB01373</p>
            <p>INCHI: InChI=1S/C21H35N7O13P2S/c1-21(2,16(32)19(33)24-4-3-12(29)23-5-6-44)8-39-43(36,37)41-42(34,35)38-7-11-14(30)15(31)20(40-11)28-10-27-13-17(22)25-9-26-18(13)28/h9-11,14-16,20,30-32,44H,3-8H2,1-2H3,(H,23,29)(H,24,33)(H,34,35)(H,36,37)(H2,22,25,26)/p-2/t11-,14-,15-,16+,20-/m1/s1</p>
            <p>KEGG: C00882</p>
            <p>METACYC: DEPHOSPHO-COA</p>
            <p>MXNREF: MNXM481</p>
            <p>REACTOME: 196778</p>
            <p>SEED: cpd00655</p>
            <p>SMILES: CC(C)(COP([O-])(=O)OP([O-])(=O)OC[C@H]1O[C@H]([C@H](O)[C@@H]1O)N1C=NC2=C(N)N=CN=C12)[C@@H](O)C(=O)NCCC(=O)NCCS</p>
            <p>UPA: UPC00882</p>
          </html>
        </notes>
        <annotation>
          <rdf:RDF xmlns:rdf="http://www.w3.org/1999/02/22-rdf-syntax-ns#" xmlns:dcterms="http://purl.org/dc/terms/" xmlns:vCard="http://www.w3.org/2001/vcard-rdf/3.0#" xmlns:vCard4="http://www.w3.org/2006/vcard/ns#" xmlns:bqbiol="http://biomodels.net/biology-qualifiers/" xmlns:bqmodel="http://biomodels.net/model-qualifiers/">
            <rdf:Description rdf:about="#meta_M_bigg_dpcoa_i">
              <bqbiol:is>
                <rdf:Bag>
                  <rdf:li rdf:resource="https://identifiers.org/chebi/CHEBI:15468"/>
                  <rdf:li rdf:resource="https://identifiers.org/chebi/CHEBI:23642"/>
                  <rdf:li rdf:resource="https://identifiers.org/chebi/CHEBI:41614"/>
                  <rdf:li rdf:resource="https://identifiers.org/chebi/CHEBI:11793"/>
                  <rdf:li rdf:resource="https://identifiers.org/chebi/CHEBI:4436"/>
                  <rdf:li rdf:resource="https://identifiers.org/chebi/CHEBI:14124"/>
                  <rdf:li rdf:resource="https://identifiers.org/chebi/CHEBI:57328"/>
                  <rdf:li rdf:resource="https://identifiers.org/bigg.metabolite/dpcoa"/>
                  <rdf:li rdf:resource="https://identifiers.org/hmdb/HMDB01373"/>
                  <rdf:li rdf:resource="https://identifiers.org/inchi/InChI=1S/C21H35N7O13P2S/c1-21(2,16(32)19(33)24-4-3-12(29)23-5-6-44)8-39-43(36,37)41-42(34,35)38-7-11-14(30)15(31)20(40-11)28-10-27-13-17(22)25-9-26-18(13)28/h9-11,14-16,20,30-32,44H,3-8H2,1-2H3,(H,23,29)(H,24,33)(H,34,35)(H,36,37)(H2,22,25,26)/p-2/t11-,14-,15-,16+,20-/m1/s1"/>
                  <rdf:li rdf:resource="https://identifiers.org/kegg.compound/C00882"/>
                  <rdf:li rdf:resource="https://identifiers.org/biocyc/DEPHOSPHO-COA"/>
                  <rdf:li rdf:resource="https://identifiers.org/metanetx.chemical/MNXM481"/>
                  <rdf:li rdf:resource="https://identifiers.org/reactome.compound/196778"/>
                  <rdf:li rdf:resource="https://identifiers.org/seed.compound/cpd00655"/>
                </rdf:Bag>
              </bqbiol:is>
            </rdf:Description>
          </rdf:RDF>
        </annotation>
      </species>
      <species metaid="meta_M_MLBr_01383_i" sboTerm="SBO:0000247" id="M_MLBr_01383_i" name="Dephospho-CoA kinase" compartment="i" hasOnlySubstanceUnits="false" boundaryCondition="false" constant="false">
        <annotation>
          <rdf:RDF xmlns:rdf="http://www.w3.org/1999/02/22-rdf-syntax-ns#" xmlns:dcterms="http://purl.org/dc/terms/" xmlns:vCard="http://www.w3.org/2001/vcard-rdf/3.0#" xmlns:vCard4="http://www.w3.org/2006/vcard/ns#" xmlns:bqbiol="http://biomodels.net/biology-qualifiers/" xmlns:bqmodel="http://biomodels.net/model-qualifiers/">
            <rdf:Description rdf:about="#meta_M_MLBr_01383_i">
              <bqbiol:is>
                <rdf:Bag>
                  <rdf:li rdf:resource="https://identifiers.org/uniprot/B8ZRI7"/>
                  <rdf:li rdf:resource="https://identifiers.org/kegg.genes/mlb:MLBr_01383"/>
                  <rdf:li rdf:resource="https://identifiers.org/biomodels.sbo/SBO:0000252"/>
                </rdf:Bag>
              </bqbiol:is>
            </rdf:Description>
          </rdf:RDF>
        </annotation>
      </species>
      <species metaid="meta_M_bigg_apoACP_i" sboTerm="SBO:0000247" id="M_bigg_apoACP_i" name="apo-[acyl-carrier protein]" compartment="i" hasOnlySubstanceUnits="false" boundaryCondition="false" constant="false" fbc:chemicalFormula="RHO">
        <notes>
          <html xmlns="http://www.w3.org/1999/xhtml">
            <p>BIGG: apoACP</p>
            <p>CHEBI: 16139, 2776, 13845</p>
            <p>KEGG: C03688</p>
            <p>METACYC: apo-ACP</p>
            <p>MXNREF: MNXM2214</p>
            <p>SEED: cpd12370</p>
          </html>
        </notes>
        <annotation>
          <rdf:RDF xmlns:rdf="http://www.w3.org/1999/02/22-rdf-syntax-ns#" xmlns:dcterms="http://purl.org/dc/terms/" xmlns:vCard="http://www.w3.org/2001/vcard-rdf/3.0#" xmlns:vCard4="http://www.w3.org/2006/vcard/ns#" xmlns:bqbiol="http://biomodels.net/biology-qualifiers/" xmlns:bqmodel="http://biomodels.net/model-qualifiers/">
            <rdf:Description rdf:about="#meta_M_bigg_apoACP_i">
              <bqbiol:is>
                <rdf:Bag>
                  <rdf:li rdf:resource="https://identifiers.org/chebi/CHEBI:16139"/>
                  <rdf:li rdf:resource="https://identifiers.org/chebi/CHEBI:2776"/>
                  <rdf:li rdf:resource="https://identifiers.org/chebi/CHEBI:13845"/>
                  <rdf:li rdf:resource="https://identifiers.org/bigg.metabolite/apoACP"/>
                  <rdf:li rdf:resource="https://identifiers.org/kegg.compound/C03688"/>
                  <rdf:li rdf:resource="https://identifiers.org/biocyc/apo-ACP"/>
                  <rdf:li rdf:resource="https://identifiers.org/metanetx.chemical/MNXM2214"/>
                  <rdf:li rdf:resource="https://identifiers.org/seed.compound/cpd12370"/>
                </rdf:Bag>
              </bqbiol:is>
            </rdf:Description>
          </rdf:RDF>
        </annotation>
      </species>
      <species metaid="meta_M_bigg_pap_i" sboTerm="SBO:0000247" id="M_bigg_pap_i" name="adenosine 3&apos;,5&apos;-bisphosphate" compartment="i" hasOnlySubstanceUnits="false" boundaryCondition="false" constant="false" fbc:charge="-4" fbc:chemicalFormula="C10H11N5O10P2">
        <notes>
          <html xmlns="http://www.w3.org/1999/xhtml">
            <p>BIGG: pap</p>
            <p>BIOPATH: Adenosine-3-prime,5-prime-diphosphate(PAP)</p>
            <p>BRENDA: BG40172</p>
            <p>CHARGE: -4</p>
            <p>CHEBI: 17985, 2475, 22240, 13735, 37240, 58343</p>
            <p>FORMULA: C10H11N5O10P2</p>
            <p>HMDB: HMDB00061, HMDB01468</p>
            <p>INCHI: InChI=1S/C10H15N5O10P2/c11-8-5-9(13-2-12-8)15(3-14-5)10-6(16)7(25-27(20,21)22)4(24-10)1-23-26(17,18)19/h2-4,6-7,10,16H,1H2,(H2,11,12,13)(H2,17,18,19)(H2,20,21,22)/p-4/t4-,6-,7-,10-/m1/s1</p>
            <p>KEGG: C00054</p>
            <p>METACYC: 3-5-ADP</p>
            <p>MXNREF: MNXM45</p>
            <p>REACTOME: 158466, 742343, 1861774</p>
            <p>SEED: cpd00045</p>
            <p>SMILES: NC1=C2N=CN([C@@H]3O[C@H](COP([O-])([O-])=O)[C@@H](OP([O-])([O-])=O)[C@H]3O)C2=NC=N1</p>
            <p>UPA: UPC00054</p>
          </html>
        </notes>
        <annotation>
          <rdf:RDF xmlns:rdf="http://www.w3.org/1999/02/22-rdf-syntax-ns#" xmlns:dcterms="http://purl.org/dc/terms/" xmlns:vCard="http://www.w3.org/2001/vcard-rdf/3.0#" xmlns:vCard4="http://www.w3.org/2006/vcard/ns#" xmlns:bqbiol="http://biomodels.net/biology-qualifiers/" xmlns:bqmodel="http://biomodels.net/model-qualifiers/">
            <rdf:Description rdf:about="#meta_M_bigg_pap_i">
              <bqbiol:is>
                <rdf:Bag>
                  <rdf:li rdf:resource="https://identifiers.org/chebi/CHEBI:17985"/>
                  <rdf:li rdf:resource="https://identifiers.org/chebi/CHEBI:2475"/>
                  <rdf:li rdf:resource="https://identifiers.org/chebi/CHEBI:22240"/>
                  <rdf:li rdf:resource="https://identifiers.org/chebi/CHEBI:13735"/>
                  <rdf:li rdf:resource="https://identifiers.org/chebi/CHEBI:37240"/>
                  <rdf:li rdf:resource="https://identifiers.org/chebi/CHEBI:58343"/>
                  <rdf:li rdf:resource="https://identifiers.org/bigg.metabolite/pap"/>
                  <rdf:li rdf:resource="https://identifiers.org/hmdb/HMDB00061"/>
                  <rdf:li rdf:resource="https://identifiers.org/hmdb/HMDB01468"/>
                  <rdf:li rdf:resource="https://identifiers.org/inchi/InChI=1S/C10H15N5O10P2/c11-8-5-9(13-2-12-8)15(3-14-5)10-6(16)7(25-27(20,21)22)4(24-10)1-23-26(17,18)19/h2-4,6-7,10,16H,1H2,(H2,11,12,13)(H2,17,18,19)(H2,20,21,22)/p-4/t4-,6-,7-,10-/m1/s1"/>
                  <rdf:li rdf:resource="https://identifiers.org/kegg.compound/C00054"/>
                  <rdf:li rdf:resource="https://identifiers.org/biocyc/3-5-ADP"/>
                  <rdf:li rdf:resource="https://identifiers.org/metanetx.chemical/MNXM45"/>
                  <rdf:li rdf:resource="https://identifiers.org/reactome.compound/158466"/>
                  <rdf:li rdf:resource="https://identifiers.org/reactome.compound/742343"/>
                  <rdf:li rdf:resource="https://identifiers.org/reactome.compound/1861774"/>
                  <rdf:li rdf:resource="https://identifiers.org/seed.compound/cpd00045"/>
                </rdf:Bag>
              </bqbiol:is>
            </rdf:Description>
          </rdf:RDF>
        </annotation>
      </species>
      <species metaid="meta_M_MLBr_01192_i" sboTerm="SBO:0000247" id="M_MLBr_01192_i" name="Holo-[acyl-carrier-protein] synthase" compartment="i" hasOnlySubstanceUnits="false" boundaryCondition="false" constant="false">
        <annotation>
          <rdf:RDF xmlns:rdf="http://www.w3.org/1999/02/22-rdf-syntax-ns#" xmlns:dcterms="http://purl.org/dc/terms/" xmlns:vCard="http://www.w3.org/2001/vcard-rdf/3.0#" xmlns:vCard4="http://www.w3.org/2006/vcard/ns#" xmlns:bqbiol="http://biomodels.net/biology-qualifiers/" xmlns:bqmodel="http://biomodels.net/model-qualifiers/">
            <rdf:Description rdf:about="#meta_M_MLBr_01192_i">
              <bqbiol:is>
                <rdf:Bag>
                  <rdf:li rdf:resource="https://identifiers.org/uniprot/B8ZR72"/>
                  <rdf:li rdf:resource="https://identifiers.org/kegg.genes/mlb:MLBr_01192"/>
                  <rdf:li rdf:resource="https://identifiers.org/biomodels.sbo/SBO:0000252"/>
                </rdf:Bag>
              </bqbiol:is>
            </rdf:Description>
          </rdf:RDF>
        </annotation>
      </species>
      <species metaid="meta_M_bigg_pan4p_i" sboTerm="SBO:0000247" id="M_bigg_pan4p_i" name="D-pantetheine 4&apos;-phosphate" compartment="i" hasOnlySubstanceUnits="false" boundaryCondition="false" constant="false" fbc:charge="-2" fbc:chemicalFormula="C11H21N2O7PS">
        <notes>
          <html xmlns="http://www.w3.org/1999/xhtml">
            <p>BIGG: pan4p</p>
            <p>BIOPATH: (R)-Pantetheine-4-prime-phosphate</p>
            <p>BRENDA: BG2954</p>
            <p>CHARGE: -2</p>
            <p>CHEBI: 16858, 7914, 25844, 14735, 14738, 14825, 14736, 11916, 26073, 4222, 45012, 47942, 61723</p>
            <p>FORMULA: C11H21N2O7PS</p>
            <p>HMDB: HMDB01416</p>
            <p>INCHI: InChI=1S/C11H23N2O7PS/c1-11(2,7-20-21(17,18)19)9(15)10(16)13-4-3-8(14)12-5-6-22/h9,15,22H,3-7H2,1-2H3,(H,12,14)(H,13,16)(H2,17,18,19)/p-2/t9-/m0/s1</p>
            <p>KEGG: C01134</p>
            <p>METACYC: PANTETHEINE-P, PHOSPHOPANTOTHEINE-GROUP</p>
            <p>MXNREF: MNXM373</p>
            <p>REACTOME: 196767</p>
            <p>SEED: cpd00834</p>
            <p>SMILES: CC(C)(COP([O-])([O-])=O)[C@@H](O)C(=O)NCCC(=O)NCCS</p>
            <p>UPA: UPC01134</p>
          </html>
        </notes>
        <annotation>
          <rdf:RDF xmlns:rdf="http://www.w3.org/1999/02/22-rdf-syntax-ns#" xmlns:dcterms="http://purl.org/dc/terms/" xmlns:vCard="http://www.w3.org/2001/vcard-rdf/3.0#" xmlns:vCard4="http://www.w3.org/2006/vcard/ns#" xmlns:bqbiol="http://biomodels.net/biology-qualifiers/" xmlns:bqmodel="http://biomodels.net/model-qualifiers/">
            <rdf:Description rdf:about="#meta_M_bigg_pan4p_i">
              <bqbiol:is>
                <rdf:Bag>
                  <rdf:li rdf:resource="https://identifiers.org/chebi/CHEBI:16858"/>
                  <rdf:li rdf:resource="https://identifiers.org/chebi/CHEBI:7914"/>
                  <rdf:li rdf:resource="https://identifiers.org/chebi/CHEBI:25844"/>
                  <rdf:li rdf:resource="https://identifiers.org/chebi/CHEBI:14735"/>
                  <rdf:li rdf:resource="https://identifiers.org/chebi/CHEBI:14738"/>
                  <rdf:li rdf:resource="https://identifiers.org/chebi/CHEBI:14825"/>
                  <rdf:li rdf:resource="https://identifiers.org/chebi/CHEBI:14736"/>
                  <rdf:li rdf:resource="https://identifiers.org/chebi/CHEBI:11916"/>
                  <rdf:li rdf:resource="https://identifiers.org/chebi/CHEBI:26073"/>
                  <rdf:li rdf:resource="https://identifiers.org/chebi/CHEBI:4222"/>
                  <rdf:li rdf:resource="https://identifiers.org/chebi/CHEBI:45012"/>
                  <rdf:li rdf:resource="https://identifiers.org/chebi/CHEBI:47942"/>
                  <rdf:li rdf:resource="https://identifiers.org/chebi/CHEBI:61723"/>
                  <rdf:li rdf:resource="https://identifiers.org/bigg.metabolite/pan4p"/>
                  <rdf:li rdf:resource="https://identifiers.org/hmdb/HMDB01416"/>
                  <rdf:li rdf:resource="https://identifiers.org/inchi/InChI=1S/C11H23N2O7PS/c1-11(2,7-20-21(17,18)19)9(15)10(16)13-4-3-8(14)12-5-6-22/h9,15,22H,3-7H2,1-2H3,(H,12,14)(H,13,16)(H2,17,18,19)/p-2/t9-/m0/s1"/>
                  <rdf:li rdf:resource="https://identifiers.org/kegg.compound/C01134"/>
                  <rdf:li rdf:resource="https://identifiers.org/biocyc/PANTETHEINE-P"/>
                  <rdf:li rdf:resource="https://identifiers.org/biocyc/PHOSPHOPANTOTHEINE-GROUP"/>
                  <rdf:li rdf:resource="https://identifiers.org/metanetx.chemical/MNXM373"/>
                  <rdf:li rdf:resource="https://identifiers.org/reactome.compound/196767"/>
                  <rdf:li rdf:resource="https://identifiers.org/seed.compound/cpd00834"/>
                </rdf:Bag>
              </bqbiol:is>
            </rdf:Description>
          </rdf:RDF>
        </annotation>
      </species>
      <species metaid="meta_M_bigg_ptth_i" sboTerm="SBO:0000247" id="M_bigg_ptth_i" name="pantetheine" compartment="i" hasOnlySubstanceUnits="false" boundaryCondition="false" constant="false" fbc:charge="0" fbc:chemicalFormula="C11H22N2O4S">
        <notes>
          <html xmlns="http://www.w3.org/1999/xhtml">
            <p>BIGG: ptth</p>
            <p>BIOPATH: Pantetheine</p>
            <p>BRENDA: BG2930</p>
            <p>CHARGE: 0</p>
            <p>CHEBI: 16753, 14734, 25843, 7913</p>
            <p>FORMULA: C11H22N2O4S</p>
            <p>HMDB: HMDB03426</p>
            <p>INCHI: InChI=1S/C11H22N2O4S/c1-11(2,7-14)9(16)10(17)13-4-3-8(15)12-5-6-18/h9,14,16,18H,3-7H2,1-2H3,(H,12,15)(H,13,17)/t9-/m0/s1</p>
            <p>KEGG: C00831</p>
            <p>METACYC: CPD-511</p>
            <p>MXNREF: MNXM1154</p>
            <p>SEED: cpd00620</p>
            <p>SMILES: CC(C)(CO)[C@@H](O)C(=O)NCCC(=O)NCCS</p>
          </html>
        </notes>
        <annotation>
          <rdf:RDF xmlns:rdf="http://www.w3.org/1999/02/22-rdf-syntax-ns#" xmlns:dcterms="http://purl.org/dc/terms/" xmlns:vCard="http://www.w3.org/2001/vcard-rdf/3.0#" xmlns:vCard4="http://www.w3.org/2006/vcard/ns#" xmlns:bqbiol="http://biomodels.net/biology-qualifiers/" xmlns:bqmodel="http://biomodels.net/model-qualifiers/">
            <rdf:Description rdf:about="#meta_M_bigg_ptth_i">
              <bqbiol:is>
                <rdf:Bag>
                  <rdf:li rdf:resource="https://identifiers.org/chebi/CHEBI:16753"/>
                  <rdf:li rdf:resource="https://identifiers.org/chebi/CHEBI:14734"/>
                  <rdf:li rdf:resource="https://identifiers.org/chebi/CHEBI:25843"/>
                  <rdf:li rdf:resource="https://identifiers.org/chebi/CHEBI:7913"/>
                  <rdf:li rdf:resource="https://identifiers.org/bigg.metabolite/ptth"/>
                  <rdf:li rdf:resource="https://identifiers.org/hmdb/HMDB03426"/>
                  <rdf:li rdf:resource="https://identifiers.org/inchi/InChI=1S/C11H22N2O4S/c1-11(2,7-14)9(16)10(17)13-4-3-8(15)12-5-6-18/h9,14,16,18H,3-7H2,1-2H3,(H,12,15)(H,13,17)/t9-/m0/s1"/>
                  <rdf:li rdf:resource="https://identifiers.org/kegg.compound/C00831"/>
                  <rdf:li rdf:resource="https://identifiers.org/biocyc/CPD-511"/>
                  <rdf:li rdf:resource="https://identifiers.org/metanetx.chemical/MNXM1154"/>
                  <rdf:li rdf:resource="https://identifiers.org/seed.compound/cpd00620"/>
                </rdf:Bag>
              </bqbiol:is>
            </rdf:Description>
          </rdf:RDF>
        </annotation>
      </species>
      <species metaid="meta_M_MLBr_00232_i" sboTerm="SBO:0000247" id="M_MLBr_00232_i" name="Type III pantothenate kinase" compartment="i" hasOnlySubstanceUnits="false" boundaryCondition="false" constant="false">
        <annotation>
          <rdf:RDF xmlns:rdf="http://www.w3.org/1999/02/22-rdf-syntax-ns#" xmlns:dcterms="http://purl.org/dc/terms/" xmlns:vCard="http://www.w3.org/2001/vcard-rdf/3.0#" xmlns:vCard4="http://www.w3.org/2006/vcard/ns#" xmlns:bqbiol="http://biomodels.net/biology-qualifiers/" xmlns:bqmodel="http://biomodels.net/model-qualifiers/">
            <rdf:Description rdf:about="#meta_M_MLBr_00232_i">
              <bqbiol:is>
                <rdf:Bag>
                  <rdf:li rdf:resource="https://identifiers.org/uniprot/B8ZU51"/>
                  <rdf:li rdf:resource="https://identifiers.org/kegg.genes/mlb:MLBr_00232"/>
                  <rdf:li rdf:resource="https://identifiers.org/biomodels.sbo/SBO:0000252"/>
                </rdf:Bag>
              </bqbiol:is>
            </rdf:Description>
          </rdf:RDF>
        </annotation>
      </species>
      <species metaid="meta_M_MLBr_01954_i" sboTerm="SBO:0000247" id="M_MLBr_01954_i" name="Pantothenate kinase" compartment="i" hasOnlySubstanceUnits="false" boundaryCondition="false" constant="false">
        <annotation>
          <rdf:RDF xmlns:rdf="http://www.w3.org/1999/02/22-rdf-syntax-ns#" xmlns:dcterms="http://purl.org/dc/terms/" xmlns:vCard="http://www.w3.org/2001/vcard-rdf/3.0#" xmlns:vCard4="http://www.w3.org/2006/vcard/ns#" xmlns:bqbiol="http://biomodels.net/biology-qualifiers/" xmlns:bqmodel="http://biomodels.net/model-qualifiers/">
            <rdf:Description rdf:about="#meta_M_MLBr_01954_i">
              <bqbiol:is>
                <rdf:Bag>
                  <rdf:li rdf:resource="https://identifiers.org/uniprot/B8ZSH3"/>
                  <rdf:li rdf:resource="https://identifiers.org/kegg.genes/mlb:MLBr_01954"/>
                  <rdf:li rdf:resource="https://identifiers.org/biomodels.sbo/SBO:0000252"/>
                </rdf:Bag>
              </bqbiol:is>
            </rdf:Description>
          </rdf:RDF>
        </annotation>
      </species>
      <species metaid="meta_M_bigg_4ppcys_i" sboTerm="SBO:0000247" id="M_bigg_4ppcys_i" name="N-[(R)-4-phosphonatopantothenoyl]-L-cysteinate" compartment="i" hasOnlySubstanceUnits="false" boundaryCondition="false" constant="false" fbc:charge="-3" fbc:chemicalFormula="C12H20N2O9PS">
        <notes>
          <html xmlns="http://www.w3.org/1999/xhtml">
            <p>BIGG: 4ppcys</p>
            <p>BIOPATH: (R)-4-prime-Phosphopantothenoyl-L-cysteine</p>
            <p>BRENDA: BG4069</p>
            <p>CHARGE: -3</p>
            <p>CHEBI: 15769, 12438, 21461, 328, 10987, 59458, 57507</p>
            <p>FORMULA: C12H20N2O9PS</p>
            <p>HMDB: HMDB01117</p>
            <p>INCHI: InChI=1S/C12H23N2O9PS/c1-12(2,6-23-24(20,21)22)9(16)10(17)13-4-3-8(15)14-7(5-25)11(18)19/h7,9,16,25H,3-6H2,1-2H3,(H,13,17)(H,14,15)(H,18,19)(H2,20,21,22)/p-3/t7-,9-/m0/s1</p>
            <p>KEGG: C04352</p>
            <p>METACYC: R-4-PHOSPHOPANTOTHENOYL-L-CYSTEINE</p>
            <p>MXNREF: MNXM483</p>
            <p>REACTOME: 196834</p>
            <p>SEED: cpd02666</p>
            <p>SMILES: CC(C)(COP([O-])([O-])=O)[C@@H](O)C(=O)NCCC(=O)N[C@@H](CS)C([O-])=O</p>
            <p>UPA: UPC04352</p>
          </html>
        </notes>
        <annotation>
          <rdf:RDF xmlns:rdf="http://www.w3.org/1999/02/22-rdf-syntax-ns#" xmlns:dcterms="http://purl.org/dc/terms/" xmlns:vCard="http://www.w3.org/2001/vcard-rdf/3.0#" xmlns:vCard4="http://www.w3.org/2006/vcard/ns#" xmlns:bqbiol="http://biomodels.net/biology-qualifiers/" xmlns:bqmodel="http://biomodels.net/model-qualifiers/">
            <rdf:Description rdf:about="#meta_M_bigg_4ppcys_i">
              <bqbiol:is>
                <rdf:Bag>
                  <rdf:li rdf:resource="https://identifiers.org/chebi/CHEBI:15769"/>
                  <rdf:li rdf:resource="https://identifiers.org/chebi/CHEBI:12438"/>
                  <rdf:li rdf:resource="https://identifiers.org/chebi/CHEBI:21461"/>
                  <rdf:li rdf:resource="https://identifiers.org/chebi/CHEBI:328"/>
                  <rdf:li rdf:resource="https://identifiers.org/chebi/CHEBI:10987"/>
                  <rdf:li rdf:resource="https://identifiers.org/chebi/CHEBI:59458"/>
                  <rdf:li rdf:resource="https://identifiers.org/chebi/CHEBI:57507"/>
                  <rdf:li rdf:resource="https://identifiers.org/bigg.metabolite/4ppcys"/>
                  <rdf:li rdf:resource="https://identifiers.org/hmdb/HMDB01117"/>
                  <rdf:li rdf:resource="https://identifiers.org/inchi/InChI=1S/C12H23N2O9PS/c1-12(2,6-23-24(20,21)22)9(16)10(17)13-4-3-8(15)14-7(5-25)11(18)19/h7,9,16,25H,3-6H2,1-2H3,(H,13,17)(H,14,15)(H,18,19)(H2,20,21,22)/p-3/t7-,9-/m0/s1"/>
                  <rdf:li rdf:resource="https://identifiers.org/kegg.compound/C04352"/>
                  <rdf:li rdf:resource="https://identifiers.org/biocyc/R-4-PHOSPHOPANTOTHENOYL-L-CYSTEINE"/>
                  <rdf:li rdf:resource="https://identifiers.org/metanetx.chemical/MNXM483"/>
                  <rdf:li rdf:resource="https://identifiers.org/reactome.compound/196834"/>
                  <rdf:li rdf:resource="https://identifiers.org/seed.compound/cpd02666"/>
                </rdf:Bag>
              </bqbiol:is>
            </rdf:Description>
          </rdf:RDF>
        </annotation>
      </species>
      <species metaid="meta_M_MLBr_00543_i" sboTerm="SBO:0000247" id="M_MLBr_00543_i" name="Putative flavoprotein" compartment="i" hasOnlySubstanceUnits="false" boundaryCondition="false" constant="false">
        <annotation>
          <rdf:RDF xmlns:rdf="http://www.w3.org/1999/02/22-rdf-syntax-ns#" xmlns:dcterms="http://purl.org/dc/terms/" xmlns:vCard="http://www.w3.org/2001/vcard-rdf/3.0#" xmlns:vCard4="http://www.w3.org/2006/vcard/ns#" xmlns:bqbiol="http://biomodels.net/biology-qualifiers/" xmlns:bqmodel="http://biomodels.net/model-qualifiers/">
            <rdf:Description rdf:about="#meta_M_MLBr_00543_i">
              <bqbiol:is>
                <rdf:Bag>
                  <rdf:li rdf:resource="https://identifiers.org/uniprot/B8ZUM1"/>
                  <rdf:li rdf:resource="https://identifiers.org/kegg.genes/mlb:MLBr_00543"/>
                  <rdf:li rdf:resource="https://identifiers.org/biomodels.sbo/SBO:0000252"/>
                </rdf:Bag>
              </bqbiol:is>
            </rdf:Description>
          </rdf:RDF>
        </annotation>
      </species>
      <species metaid="meta_M_bigg_ptcys_i" sboTerm="SBO:0000247" id="M_bigg_ptcys_i" name="N-[(R)-pantothenoyl]-L-cysteinate" compartment="i" hasOnlySubstanceUnits="false" boundaryCondition="false" constant="false" fbc:charge="-1" fbc:chemicalFormula="C12H21N2O6S">
        <notes>
          <html xmlns="http://www.w3.org/1999/xhtml">
            <p>BIGG: ptcys</p>
            <p>BIOPATH: N-Pantothenoyl-L-cysteine</p>
            <p>BRENDA: BG38535, BG3901</p>
            <p>CHARGE: -1</p>
            <p>CHEBI: 18416, 21462, 21463, 12439, 7081, 58480</p>
            <p>FORMULA: C12H21N2O6S</p>
            <p>HMDB: HMDB06834</p>
            <p>INCHI: InChI=1S/C12H22N2O6S/c1-12(2,6-15)9(17)10(18)13-4-3-8(16)14-7(5-21)11(19)20/h7,9,15,17,21H,3-6H2,1-2H3,(H,13,18)(H,14,16)(H,19,20)/p-1/t7-,9-/m0/s1</p>
            <p>KEGG: C04079</p>
            <p>METACYC: CPD-46, N-PANTOTHENOYL-CYSTEINE</p>
            <p>MXNREF: MNXM3059</p>
            <p>SEED: cpd02524</p>
            <p>SMILES: CC(C)(CO)[C@@H](O)C(=O)NCCC(=O)N[C@@H](CS)C([O-])=O</p>
          </html>
        </notes>
        <annotation>
          <rdf:RDF xmlns:rdf="http://www.w3.org/1999/02/22-rdf-syntax-ns#" xmlns:dcterms="http://purl.org/dc/terms/" xmlns:vCard="http://www.w3.org/2001/vcard-rdf/3.0#" xmlns:vCard4="http://www.w3.org/2006/vcard/ns#" xmlns:bqbiol="http://biomodels.net/biology-qualifiers/" xmlns:bqmodel="http://biomodels.net/model-qualifiers/">
            <rdf:Description rdf:about="#meta_M_bigg_ptcys_i">
              <bqbiol:is>
                <rdf:Bag>
                  <rdf:li rdf:resource="https://identifiers.org/chebi/CHEBI:18416"/>
                  <rdf:li rdf:resource="https://identifiers.org/chebi/CHEBI:21462"/>
                  <rdf:li rdf:resource="https://identifiers.org/chebi/CHEBI:21463"/>
                  <rdf:li rdf:resource="https://identifiers.org/chebi/CHEBI:12439"/>
                  <rdf:li rdf:resource="https://identifiers.org/chebi/CHEBI:7081"/>
                  <rdf:li rdf:resource="https://identifiers.org/chebi/CHEBI:58480"/>
                  <rdf:li rdf:resource="https://identifiers.org/bigg.metabolite/ptcys"/>
                  <rdf:li rdf:resource="https://identifiers.org/hmdb/HMDB06834"/>
                  <rdf:li rdf:resource="https://identifiers.org/inchi/InChI=1S/C12H22N2O6S/c1-12(2,6-15)9(17)10(18)13-4-3-8(16)14-7(5-21)11(19)20/h7,9,15,17,21H,3-6H2,1-2H3,(H,13,18)(H,14,16)(H,19,20)/p-1/t7-,9-/m0/s1"/>
                  <rdf:li rdf:resource="https://identifiers.org/kegg.compound/C04079"/>
                  <rdf:li rdf:resource="https://identifiers.org/biocyc/CPD-46"/>
                  <rdf:li rdf:resource="https://identifiers.org/biocyc/N-PANTOTHENOYL-CYSTEINE"/>
                  <rdf:li rdf:resource="https://identifiers.org/metanetx.chemical/MNXM3059"/>
                  <rdf:li rdf:resource="https://identifiers.org/seed.compound/cpd02524"/>
                </rdf:Bag>
              </bqbiol:is>
            </rdf:Description>
          </rdf:RDF>
        </annotation>
      </species>
      <species metaid="meta_M_bigg_4ppan_i" sboTerm="SBO:0000247" id="M_bigg_4ppan_i" name="(R)-4&apos;-phosphopantothenate" compartment="i" hasOnlySubstanceUnits="false" boundaryCondition="false" constant="false" fbc:charge="-3" fbc:chemicalFormula="C9H15NO8P">
        <notes>
          <html xmlns="http://www.w3.org/1999/xhtml">
            <p>BIGG: 4ppan</p>
            <p>BIOPATH: (R)-4-prime-Phosphopantothenate</p>
            <p>BRENDA: BG27939</p>
            <p>CHARGE: -3</p>
            <p>CHEBI: 10986, 12886, 15905, 4082, 18702, 20891</p>
            <p>FORMULA: C9H15NO8P</p>
            <p>HMDB: HMDB01016</p>
            <p>INCHI: InChI=1S/C9H18NO8P/c1-9(2,5-18-19(15,16)17)7(13)8(14)10-4-3-6(11)12/h7,13H,3-5H2,1-2H3,(H,10,14)(H,11,12)(H2,15,16,17)/p-3/t7-/m0/s1</p>
            <p>KEGG: C03492</p>
            <p>METACYC: 4-P-PANTOTHENATE</p>
            <p>MXNREF: MNXM415</p>
            <p>REACTOME: 196786</p>
            <p>SEED: cpd02201</p>
            <p>SMILES: CC(C)(COP([O-])([O-])=O)[C@@H](O)C(=O)NCCC([O-])=O</p>
            <p>UPA: UPC03492</p>
          </html>
        </notes>
        <annotation>
          <rdf:RDF xmlns:rdf="http://www.w3.org/1999/02/22-rdf-syntax-ns#" xmlns:dcterms="http://purl.org/dc/terms/" xmlns:vCard="http://www.w3.org/2001/vcard-rdf/3.0#" xmlns:vCard4="http://www.w3.org/2006/vcard/ns#" xmlns:bqbiol="http://biomodels.net/biology-qualifiers/" xmlns:bqmodel="http://biomodels.net/model-qualifiers/">
            <rdf:Description rdf:about="#meta_M_bigg_4ppan_i">
              <bqbiol:is>
                <rdf:Bag>
                  <rdf:li rdf:resource="https://identifiers.org/chebi/CHEBI:10986"/>
                  <rdf:li rdf:resource="https://identifiers.org/chebi/CHEBI:12886"/>
                  <rdf:li rdf:resource="https://identifiers.org/chebi/CHEBI:15905"/>
                  <rdf:li rdf:resource="https://identifiers.org/chebi/CHEBI:4082"/>
                  <rdf:li rdf:resource="https://identifiers.org/chebi/CHEBI:18702"/>
                  <rdf:li rdf:resource="https://identifiers.org/chebi/CHEBI:20891"/>
                  <rdf:li rdf:resource="https://identifiers.org/bigg.metabolite/4ppan"/>
                  <rdf:li rdf:resource="https://identifiers.org/hmdb/HMDB01016"/>
                  <rdf:li rdf:resource="https://identifiers.org/inchi/InChI=1S/C9H18NO8P/c1-9(2,5-18-19(15,16)17)7(13)8(14)10-4-3-6(11)12/h7,13H,3-5H2,1-2H3,(H,10,14)(H,11,12)(H2,15,16,17)/p-3/t7-/m0/s1"/>
                  <rdf:li rdf:resource="https://identifiers.org/kegg.compound/C03492"/>
                  <rdf:li rdf:resource="https://identifiers.org/biocyc/4-P-PANTOTHENATE"/>
                  <rdf:li rdf:resource="https://identifiers.org/metanetx.chemical/MNXM415"/>
                  <rdf:li rdf:resource="https://identifiers.org/reactome.compound/196786"/>
                  <rdf:li rdf:resource="https://identifiers.org/seed.compound/cpd02201"/>
                </rdf:Bag>
              </bqbiol:is>
            </rdf:Description>
          </rdf:RDF>
        </annotation>
      </species>
      <species metaid="meta_M_bigg_2dhp_i" sboTerm="SBO:0000247" id="M_bigg_2dhp_i" name="2-dehydropantoate" compartment="i" hasOnlySubstanceUnits="false" boundaryCondition="false" constant="false" fbc:charge="-1" fbc:chemicalFormula="C6H9O4">
        <notes>
          <html xmlns="http://www.w3.org/1999/xhtml">
            <p>BIGG: 2dhp</p>
            <p>BIOPATH: 2-Dehydropantoate</p>
            <p>BRENDA: BG89120</p>
            <p>CHARGE: -1</p>
            <p>CHEBI: 11561, 17094, 1071, 19545</p>
            <p>FORMULA: C6H9O4</p>
            <p>INCHI: InChI=1S/C6H10O4/c1-6(2,3-7)4(8)5(9)10/h7H,3H2,1-2H3,(H,9,10)/p-1</p>
            <p>KEGG: C00966</p>
            <p>METACYC: 2-DEHYDROPANTOATE</p>
            <p>MXNREF: MNXM959</p>
            <p>SEED: cpd00712</p>
            <p>SMILES: CC(C)(CO)C(=O)C([O-])=O</p>
            <p>UPA: UPC00966</p>
          </html>
        </notes>
        <annotation>
          <rdf:RDF xmlns:rdf="http://www.w3.org/1999/02/22-rdf-syntax-ns#" xmlns:dcterms="http://purl.org/dc/terms/" xmlns:vCard="http://www.w3.org/2001/vcard-rdf/3.0#" xmlns:vCard4="http://www.w3.org/2006/vcard/ns#" xmlns:bqbiol="http://biomodels.net/biology-qualifiers/" xmlns:bqmodel="http://biomodels.net/model-qualifiers/">
            <rdf:Description rdf:about="#meta_M_bigg_2dhp_i">
              <bqbiol:is>
                <rdf:Bag>
                  <rdf:li rdf:resource="https://identifiers.org/chebi/CHEBI:11561"/>
                  <rdf:li rdf:resource="https://identifiers.org/chebi/CHEBI:17094"/>
                  <rdf:li rdf:resource="https://identifiers.org/chebi/CHEBI:1071"/>
                  <rdf:li rdf:resource="https://identifiers.org/chebi/CHEBI:19545"/>
                  <rdf:li rdf:resource="https://identifiers.org/bigg.metabolite/2dhp"/>
                  <rdf:li rdf:resource="https://identifiers.org/inchi/InChI=1S/C6H10O4/c1-6(2,3-7)4(8)5(9)10/h7H,3H2,1-2H3,(H,9,10)/p-1"/>
                  <rdf:li rdf:resource="https://identifiers.org/kegg.compound/C00966"/>
                  <rdf:li rdf:resource="https://identifiers.org/biocyc/2-DEHYDROPANTOATE"/>
                  <rdf:li rdf:resource="https://identifiers.org/metanetx.chemical/MNXM959"/>
                  <rdf:li rdf:resource="https://identifiers.org/seed.compound/cpd00712"/>
                </rdf:Bag>
              </bqbiol:is>
            </rdf:Description>
          </rdf:RDF>
        </annotation>
      </species>
      <species metaid="meta_M_MLBr_01635_i" sboTerm="SBO:0000247" id="M_MLBr_01635_i" name="3-methyl-2-oxobutanoate hydroxymethyltransferase" compartment="i" hasOnlySubstanceUnits="false" boundaryCondition="false" constant="false">
        <annotation>
          <rdf:RDF xmlns:rdf="http://www.w3.org/1999/02/22-rdf-syntax-ns#" xmlns:dcterms="http://purl.org/dc/terms/" xmlns:vCard="http://www.w3.org/2001/vcard-rdf/3.0#" xmlns:vCard4="http://www.w3.org/2006/vcard/ns#" xmlns:bqbiol="http://biomodels.net/biology-qualifiers/" xmlns:bqmodel="http://biomodels.net/model-qualifiers/">
            <rdf:Description rdf:about="#meta_M_MLBr_01635_i">
              <bqbiol:is>
                <rdf:Bag>
                  <rdf:li rdf:resource="https://identifiers.org/uniprot/B8ZRX9"/>
                  <rdf:li rdf:resource="https://identifiers.org/kegg.genes/mlb:MLBr_01635"/>
                  <rdf:li rdf:resource="https://identifiers.org/biomodels.sbo/SBO:0000252"/>
                </rdf:Bag>
              </bqbiol:is>
            </rdf:Description>
          </rdf:RDF>
        </annotation>
      </species>
      <species metaid="meta_M_MLBr_01663_i" sboTerm="SBO:0000247" id="M_MLBr_01663_i" name="Phosphopantetheine adenylyltransferase" compartment="i" hasOnlySubstanceUnits="false" boundaryCondition="false" constant="false">
        <annotation>
          <rdf:RDF xmlns:rdf="http://www.w3.org/1999/02/22-rdf-syntax-ns#" xmlns:dcterms="http://purl.org/dc/terms/" xmlns:vCard="http://www.w3.org/2001/vcard-rdf/3.0#" xmlns:vCard4="http://www.w3.org/2006/vcard/ns#" xmlns:bqbiol="http://biomodels.net/biology-qualifiers/" xmlns:bqmodel="http://biomodels.net/model-qualifiers/">
            <rdf:Description rdf:about="#meta_M_MLBr_01663_i">
              <bqbiol:is>
                <rdf:Bag>
                  <rdf:li rdf:resource="https://identifiers.org/uniprot/B8ZRZ6"/>
                  <rdf:li rdf:resource="https://identifiers.org/kegg.genes/mlb:MLBr_01663"/>
                  <rdf:li rdf:resource="https://identifiers.org/biomodels.sbo/SBO:0000252"/>
                </rdf:Bag>
              </bqbiol:is>
            </rdf:Description>
          </rdf:RDF>
        </annotation>
      </species>
      <species metaid="meta_M_bigg_btamp_i" sboTerm="SBO:0000247" id="M_bigg_btamp_i" name="biotinyl-5&apos;-AMP" compartment="i" hasOnlySubstanceUnits="false" boundaryCondition="false" constant="false" fbc:charge="-1" fbc:chemicalFormula="C20H27N7O9PS">
        <notes>
          <html xmlns="http://www.w3.org/1999/xhtml">
            <p>BIGG: btamp</p>
            <p>BRENDA: BG10349</p>
            <p>CHARGE: -1</p>
            <p>CHEBI: 3110, 62414</p>
            <p>FORMULA: C20H27N7O9PS</p>
            <p>HMDB: HMDB04220, HMDB06520</p>
            <p>INCHI: InChI=1S/C20H28N7O9PS/c21-17-14-18(23-7-22-17)27(8-24-14)19-16(30)15(29)10(35-19)5-34-37(32,33)36-12(28)4-2-1-3-11-13-9(6-38-11)25-20(31)26-13/h7-11,13,15-16,19,29-30H,1-6H2,(H,32,33)(H2,21,22,23)(H2,25,26,31)/p-1/t9-,10+,11-,13-,15+,16+,19+/m0/s1</p>
            <p>KEGG: C05921</p>
            <p>METACYC: BIO-5-AMP</p>
            <p>MXNREF: MNXM2351</p>
            <p>SEED: cpd03517</p>
            <p>SMILES: NC1=C2N=CN([C@@H]3O[C@H](COP([O-])(=O)OC(=O)CCCC[C@@H]4SC[C@@H]5NC(=O)N[C@H]45)[C@@H](O)[C@H]3O)C2=NC=N1</p>
          </html>
        </notes>
        <annotation>
          <rdf:RDF xmlns:rdf="http://www.w3.org/1999/02/22-rdf-syntax-ns#" xmlns:dcterms="http://purl.org/dc/terms/" xmlns:vCard="http://www.w3.org/2001/vcard-rdf/3.0#" xmlns:vCard4="http://www.w3.org/2006/vcard/ns#" xmlns:bqbiol="http://biomodels.net/biology-qualifiers/" xmlns:bqmodel="http://biomodels.net/model-qualifiers/">
            <rdf:Description rdf:about="#meta_M_bigg_btamp_i">
              <bqbiol:is>
                <rdf:Bag>
                  <rdf:li rdf:resource="https://identifiers.org/chebi/CHEBI:3110"/>
                  <rdf:li rdf:resource="https://identifiers.org/chebi/CHEBI:62414"/>
                  <rdf:li rdf:resource="https://identifiers.org/bigg.metabolite/btamp"/>
                  <rdf:li rdf:resource="https://identifiers.org/hmdb/HMDB04220"/>
                  <rdf:li rdf:resource="https://identifiers.org/hmdb/HMDB06520"/>
                  <rdf:li rdf:resource="https://identifiers.org/inchi/InChI=1S/C20H28N7O9PS/c21-17-14-18(23-7-22-17)27(8-24-14)19-16(30)15(29)10(35-19)5-34-37(32,33)36-12(28)4-2-1-3-11-13-9(6-38-11)25-20(31)26-13/h7-11,13,15-16,19,29-30H,1-6H2,(H,32,33)(H2,21,22,23)(H2,25,26,31)/p-1/t9-,10+,11-,13-,15+,16+,19+/m0/s1"/>
                  <rdf:li rdf:resource="https://identifiers.org/kegg.compound/C05921"/>
                  <rdf:li rdf:resource="https://identifiers.org/biocyc/BIO-5-AMP"/>
                  <rdf:li rdf:resource="https://identifiers.org/metanetx.chemical/MNXM2351"/>
                  <rdf:li rdf:resource="https://identifiers.org/seed.compound/cpd03517"/>
                </rdf:Bag>
              </bqbiol:is>
            </rdf:Description>
          </rdf:RDF>
        </annotation>
      </species>
      <species metaid="meta_M_MNXM96175_i" sboTerm="SBO:0000247" id="M_MNXM96175_i" name="Apo-[carboxylase]" compartment="i" hasOnlySubstanceUnits="false" boundaryCondition="false" constant="false" fbc:chemicalFormula="C7H13N3O2R2">
        <notes>
          <html xmlns="http://www.w3.org/1999/xhtml">
            <p>FORMULA: C7H13N3O2R2</p>
            <p>KEGG: C06249</p>
            <p>MXNREF: MNXM96175</p>
            <p>SEED: cpd12847</p>
            <p>SMILES: [NH3+]CCCC[C@H](NC([*])=O)C(=O)N[*]</p>
          </html>
        </notes>
        <annotation>
          <rdf:RDF xmlns:rdf="http://www.w3.org/1999/02/22-rdf-syntax-ns#" xmlns:dcterms="http://purl.org/dc/terms/" xmlns:vCard="http://www.w3.org/2001/vcard-rdf/3.0#" xmlns:vCard4="http://www.w3.org/2006/vcard/ns#" xmlns:bqbiol="http://biomodels.net/biology-qualifiers/" xmlns:bqmodel="http://biomodels.net/model-qualifiers/">
            <rdf:Description rdf:about="#meta_M_MNXM96175_i">
              <bqbiol:is>
                <rdf:Bag>
                  <rdf:li rdf:resource="https://identifiers.org/biomodels.sbo/SBO:0000247"/>
                  <rdf:li rdf:resource="https://identifiers.org/kegg.compound/C06249"/>
                  <rdf:li rdf:resource="https://identifiers.org/metanetx.chemical/MNXM96175"/>
                  <rdf:li rdf:resource="https://identifiers.org/seed.compound/cpd12847"/>
                </rdf:Bag>
              </bqbiol:is>
            </rdf:Description>
          </rdf:RDF>
        </annotation>
      </species>
      <species metaid="meta_M_MLBr_00732_i" sboTerm="SBO:0000247" id="M_MLBr_00732_i" name="Biotin apo-protein ligase" compartment="i" hasOnlySubstanceUnits="false" boundaryCondition="false" constant="false">
        <annotation>
          <rdf:RDF xmlns:rdf="http://www.w3.org/1999/02/22-rdf-syntax-ns#" xmlns:dcterms="http://purl.org/dc/terms/" xmlns:vCard="http://www.w3.org/2001/vcard-rdf/3.0#" xmlns:vCard4="http://www.w3.org/2006/vcard/ns#" xmlns:bqbiol="http://biomodels.net/biology-qualifiers/" xmlns:bqmodel="http://biomodels.net/model-qualifiers/">
            <rdf:Description rdf:about="#meta_M_MLBr_00732_i">
              <bqbiol:is>
                <rdf:Bag>
                  <rdf:li rdf:resource="https://identifiers.org/uniprot/B8ZUY1"/>
                  <rdf:li rdf:resource="https://identifiers.org/kegg.genes/mlb:MLBr_00732"/>
                  <rdf:li rdf:resource="https://identifiers.org/biomodels.sbo/SBO:0000252"/>
                </rdf:Bag>
              </bqbiol:is>
            </rdf:Description>
          </rdf:RDF>
        </annotation>
      </species>
      <species metaid="meta_M_bigg_btn_i" sboTerm="SBO:0000247" id="M_bigg_btn_i" name="biotin" compartment="i" hasOnlySubstanceUnits="false" boundaryCondition="false" constant="false" fbc:charge="-1" fbc:chemicalFormula="C10H15N2O3S">
        <notes>
          <html xmlns="http://www.w3.org/1999/xhtml">
            <p>BIGG: btn</p>
            <p>BRENDA: BG1318</p>
            <p>CHARGE: -1</p>
            <p>CHEBI: 15956, 41236, 22882, 13905, 22884, 3108, 57586</p>
            <p>FORMULA: C10H15N2O3S</p>
            <p>HMDB: HMDB00030</p>
            <p>INCHI: InChI=1S/C10H16N2O3S/c13-8(14)4-2-1-3-7-9-6(5-16-7)11-10(15)12-9/h6-7,9H,1-5H2,(H,13,14)(H2,11,12,15)/p-1/t6-,7-,9-/m0/s1</p>
            <p>KEGG: C00120, D00029</p>
            <p>METACYC: BIOTIN</p>
            <p>MXNREF: MNXM304</p>
            <p>REACTOME: 199238, 199207</p>
            <p>SEED: cpd00104</p>
            <p>SMILES: [O-]C(=O)CCCC[C@@H]1SC[C@@H]2NC(=O)N[C@H]12</p>
            <p>UPA: UPC00120</p>
          </html>
        </notes>
        <annotation>
          <rdf:RDF xmlns:rdf="http://www.w3.org/1999/02/22-rdf-syntax-ns#" xmlns:dcterms="http://purl.org/dc/terms/" xmlns:vCard="http://www.w3.org/2001/vcard-rdf/3.0#" xmlns:vCard4="http://www.w3.org/2006/vcard/ns#" xmlns:bqbiol="http://biomodels.net/biology-qualifiers/" xmlns:bqmodel="http://biomodels.net/model-qualifiers/">
            <rdf:Description rdf:about="#meta_M_bigg_btn_i">
              <bqbiol:is>
                <rdf:Bag>
                  <rdf:li rdf:resource="https://identifiers.org/chebi/CHEBI:15956"/>
                  <rdf:li rdf:resource="https://identifiers.org/chebi/CHEBI:41236"/>
                  <rdf:li rdf:resource="https://identifiers.org/chebi/CHEBI:22882"/>
                  <rdf:li rdf:resource="https://identifiers.org/chebi/CHEBI:13905"/>
                  <rdf:li rdf:resource="https://identifiers.org/chebi/CHEBI:22884"/>
                  <rdf:li rdf:resource="https://identifiers.org/chebi/CHEBI:3108"/>
                  <rdf:li rdf:resource="https://identifiers.org/chebi/CHEBI:57586"/>
                  <rdf:li rdf:resource="https://identifiers.org/bigg.metabolite/btn"/>
                  <rdf:li rdf:resource="https://identifiers.org/hmdb/HMDB00030"/>
                  <rdf:li rdf:resource="https://identifiers.org/inchi/InChI=1S/C10H16N2O3S/c13-8(14)4-2-1-3-7-9-6(5-16-7)11-10(15)12-9/h6-7,9H,1-5H2,(H,13,14)(H2,11,12,15)/p-1/t6-,7-,9-/m0/s1"/>
                  <rdf:li rdf:resource="https://identifiers.org/kegg.compound/C00120"/>
                  <rdf:li rdf:resource="https://identifiers.org/kegg.compound/D00029"/>
                  <rdf:li rdf:resource="https://identifiers.org/biocyc/BIOTIN"/>
                  <rdf:li rdf:resource="https://identifiers.org/metanetx.chemical/MNXM304"/>
                  <rdf:li rdf:resource="https://identifiers.org/reactome.compound/199238"/>
                  <rdf:li rdf:resource="https://identifiers.org/reactome.compound/199207"/>
                  <rdf:li rdf:resource="https://identifiers.org/seed.compound/cpd00104"/>
                </rdf:Bag>
              </bqbiol:is>
            </rdf:Description>
          </rdf:RDF>
        </annotation>
      </species>
      <species metaid="meta_M_bigg_dtbt_i" sboTerm="SBO:0000247" id="M_bigg_dtbt_i" name="dethiobiotin(1-)" compartment="i" hasOnlySubstanceUnits="false" boundaryCondition="false" constant="false" fbc:charge="-1" fbc:chemicalFormula="C10H17N2O3">
        <notes>
          <html xmlns="http://www.w3.org/1999/xhtml">
            <p>BIGG: dtbt</p>
            <p>BRENDA: BG65888</p>
            <p>CHARGE: -1</p>
            <p>CHEBI: 16691, 23649, 14132, 4457, 36998, 37000, 42280, 42279, 36990, 57861</p>
            <p>FORMULA: C10H17N2O3</p>
            <p>HMDB: HMDB03581</p>
            <p>INCHI: InChI=1S/C10H18N2O3/c1-7-8(12-10(15)11-7)5-3-2-4-6-9(13)14/h7-8H,2-6H2,1H3,(H,13,14)(H2,11,12,15)/p-1</p>
            <p>KEGG: C01909</p>
            <p>METACYC: DETHIOBIOTIN</p>
            <p>MXNREF: MNXM1020</p>
            <p>SEED: cpd01311</p>
            <p>SMILES: CC1NC(=O)NC1CCCCCC([O-])=O</p>
            <p>UPA: UPC01909</p>
          </html>
        </notes>
        <annotation>
          <rdf:RDF xmlns:rdf="http://www.w3.org/1999/02/22-rdf-syntax-ns#" xmlns:dcterms="http://purl.org/dc/terms/" xmlns:vCard="http://www.w3.org/2001/vcard-rdf/3.0#" xmlns:vCard4="http://www.w3.org/2006/vcard/ns#" xmlns:bqbiol="http://biomodels.net/biology-qualifiers/" xmlns:bqmodel="http://biomodels.net/model-qualifiers/">
            <rdf:Description rdf:about="#meta_M_bigg_dtbt_i">
              <bqbiol:is>
                <rdf:Bag>
                  <rdf:li rdf:resource="https://identifiers.org/chebi/CHEBI:16691"/>
                  <rdf:li rdf:resource="https://identifiers.org/chebi/CHEBI:23649"/>
                  <rdf:li rdf:resource="https://identifiers.org/chebi/CHEBI:14132"/>
                  <rdf:li rdf:resource="https://identifiers.org/chebi/CHEBI:4457"/>
                  <rdf:li rdf:resource="https://identifiers.org/chebi/CHEBI:36998"/>
                  <rdf:li rdf:resource="https://identifiers.org/chebi/CHEBI:37000"/>
                  <rdf:li rdf:resource="https://identifiers.org/chebi/CHEBI:42280"/>
                  <rdf:li rdf:resource="https://identifiers.org/chebi/CHEBI:42279"/>
                  <rdf:li rdf:resource="https://identifiers.org/chebi/CHEBI:36990"/>
                  <rdf:li rdf:resource="https://identifiers.org/chebi/CHEBI:57861"/>
                  <rdf:li rdf:resource="https://identifiers.org/bigg.metabolite/dtbt"/>
                  <rdf:li rdf:resource="https://identifiers.org/hmdb/HMDB03581"/>
                  <rdf:li rdf:resource="https://identifiers.org/inchi/InChI=1S/C10H18N2O3/c1-7-8(12-10(15)11-7)5-3-2-4-6-9(13)14/h7-8H,2-6H2,1H3,(H,13,14)(H2,11,12,15)/p-1"/>
                  <rdf:li rdf:resource="https://identifiers.org/kegg.compound/C01909"/>
                  <rdf:li rdf:resource="https://identifiers.org/biocyc/DETHIOBIOTIN"/>
                  <rdf:li rdf:resource="https://identifiers.org/metanetx.chemical/MNXM1020"/>
                  <rdf:li rdf:resource="https://identifiers.org/seed.compound/cpd01311"/>
                </rdf:Bag>
              </bqbiol:is>
            </rdf:Description>
          </rdf:RDF>
        </annotation>
      </species>
      <species metaid="meta_M_MNXM96232_i" sboTerm="SBO:0000247" id="M_MNXM96232_i" name="a sulfur acceptor" compartment="i" hasOnlySubstanceUnits="false" boundaryCondition="false" constant="false">
        <notes>
          <html xmlns="http://www.w3.org/1999/xhtml">
            <p>KEGG: C17023</p>
            <p>METACYC: Sulfur-Acceptors</p>
            <p>MXNREF: MNXM96232</p>
            <p>SEED: cpd17287</p>
            <p>SMILES: [*]</p>
            <p>UPA: UPC17023</p>
          </html>
        </notes>
        <annotation>
          <rdf:RDF xmlns:rdf="http://www.w3.org/1999/02/22-rdf-syntax-ns#" xmlns:dcterms="http://purl.org/dc/terms/" xmlns:vCard="http://www.w3.org/2001/vcard-rdf/3.0#" xmlns:vCard4="http://www.w3.org/2006/vcard/ns#" xmlns:bqbiol="http://biomodels.net/biology-qualifiers/" xmlns:bqmodel="http://biomodels.net/model-qualifiers/">
            <rdf:Description rdf:about="#meta_M_MNXM96232_i">
              <bqbiol:is>
                <rdf:Bag>
                  <rdf:li rdf:resource="https://identifiers.org/biomodels.sbo/SBO:0000247"/>
                  <rdf:li rdf:resource="https://identifiers.org/kegg.compound/C17023"/>
                  <rdf:li rdf:resource="https://identifiers.org/biocyc/Sulfur-Acceptors"/>
                  <rdf:li rdf:resource="https://identifiers.org/metanetx.chemical/MNXM96232"/>
                  <rdf:li rdf:resource="https://identifiers.org/seed.compound/cpd17287"/>
                </rdf:Bag>
              </bqbiol:is>
            </rdf:Description>
          </rdf:RDF>
        </annotation>
      </species>
      <species metaid="meta_M_bigg_dad_5_i" sboTerm="SBO:0000247" id="M_bigg_dad_5_i" name="5&apos;-deoxyadenosine" compartment="i" hasOnlySubstanceUnits="false" boundaryCondition="false" constant="false" fbc:charge="0" fbc:chemicalFormula="C10H13N5O3">
        <notes>
          <html xmlns="http://www.w3.org/1999/xhtml">
            <p>BIGG: dad-5</p>
            <p>BRENDA: BG832</p>
            <p>CHARGE: 0</p>
            <p>CHEBI: 17319, 40099, 20493, 1960, 12061</p>
            <p>FORMULA: C10H13N5O3</p>
            <p>HMDB: HMDB01983</p>
            <p>INCHI: InChI=1S/C10H13N5O3/c1-4-6(16)7(17)10(18-4)15-3-14-5-8(11)12-2-13-9(5)15/h2-4,6-7,10,16-17H,1H3,(H2,11,12,13)/t4-,6-,7-,10-/m1/s1</p>
            <p>KEGG: C05198</p>
            <p>METACYC: CH33ADO</p>
            <p>MXNREF: MNXM316</p>
            <p>REACTOME: 947703</p>
            <p>SEED: cpd03091</p>
            <p>SMILES: C[C@H]1O[C@H]([C@H](O)[C@@H]1O)N1C=NC2=C(N)N=CN=C12</p>
            <p>UPA: UPC05198</p>
          </html>
        </notes>
        <annotation>
          <rdf:RDF xmlns:rdf="http://www.w3.org/1999/02/22-rdf-syntax-ns#" xmlns:dcterms="http://purl.org/dc/terms/" xmlns:vCard="http://www.w3.org/2001/vcard-rdf/3.0#" xmlns:vCard4="http://www.w3.org/2006/vcard/ns#" xmlns:bqbiol="http://biomodels.net/biology-qualifiers/" xmlns:bqmodel="http://biomodels.net/model-qualifiers/">
            <rdf:Description rdf:about="#meta_M_bigg_dad_5_i">
              <bqbiol:is>
                <rdf:Bag>
                  <rdf:li rdf:resource="https://identifiers.org/chebi/CHEBI:17319"/>
                  <rdf:li rdf:resource="https://identifiers.org/chebi/CHEBI:40099"/>
                  <rdf:li rdf:resource="https://identifiers.org/chebi/CHEBI:20493"/>
                  <rdf:li rdf:resource="https://identifiers.org/chebi/CHEBI:1960"/>
                  <rdf:li rdf:resource="https://identifiers.org/chebi/CHEBI:12061"/>
                  <rdf:li rdf:resource="https://identifiers.org/bigg.metabolite/dad-5"/>
                  <rdf:li rdf:resource="https://identifiers.org/hmdb/HMDB01983"/>
                  <rdf:li rdf:resource="https://identifiers.org/inchi/InChI=1S/C10H13N5O3/c1-4-6(16)7(17)10(18-4)15-3-14-5-8(11)12-2-13-9(5)15/h2-4,6-7,10,16-17H,1H3,(H2,11,12,13)/t4-,6-,7-,10-/m1/s1"/>
                  <rdf:li rdf:resource="https://identifiers.org/kegg.compound/C05198"/>
                  <rdf:li rdf:resource="https://identifiers.org/biocyc/CH33ADO"/>
                  <rdf:li rdf:resource="https://identifiers.org/metanetx.chemical/MNXM316"/>
                  <rdf:li rdf:resource="https://identifiers.org/reactome.compound/947703"/>
                  <rdf:li rdf:resource="https://identifiers.org/seed.compound/cpd03091"/>
                </rdf:Bag>
              </bqbiol:is>
            </rdf:Description>
          </rdf:RDF>
        </annotation>
      </species>
      <species metaid="meta_M_MLBr_01220_i" sboTerm="SBO:0000247" id="M_MLBr_01220_i" name="Biotin synthase" compartment="i" hasOnlySubstanceUnits="false" boundaryCondition="false" constant="false">
        <annotation>
          <rdf:RDF xmlns:rdf="http://www.w3.org/1999/02/22-rdf-syntax-ns#" xmlns:dcterms="http://purl.org/dc/terms/" xmlns:vCard="http://www.w3.org/2001/vcard-rdf/3.0#" xmlns:vCard4="http://www.w3.org/2006/vcard/ns#" xmlns:bqbiol="http://biomodels.net/biology-qualifiers/" xmlns:bqmodel="http://biomodels.net/model-qualifiers/">
            <rdf:Description rdf:about="#meta_M_MLBr_01220_i">
              <bqbiol:is>
                <rdf:Bag>
                  <rdf:li rdf:resource="https://identifiers.org/uniprot/B8ZR86"/>
                  <rdf:li rdf:resource="https://identifiers.org/kegg.genes/mlb:MLBr_01220"/>
                  <rdf:li rdf:resource="https://identifiers.org/biomodels.sbo/SBO:0000252"/>
                </rdf:Bag>
              </bqbiol:is>
            </rdf:Description>
          </rdf:RDF>
        </annotation>
      </species>
      <species metaid="meta_M_bigg_dann_i" sboTerm="SBO:0000247" id="M_bigg_dann_i" name="7,8-diaminononanoate cation" compartment="i" hasOnlySubstanceUnits="false" boundaryCondition="false" constant="false" fbc:charge="1" fbc:chemicalFormula="C9H21N2O2">
        <notes>
          <html xmlns="http://www.w3.org/1999/xhtml">
            <p>BIGG: dann</p>
            <p>BRENDA: BG28020, BG59911</p>
            <p>CHARGE: 1</p>
            <p>CHEBI: 17830, 20765, 12242, 2247, 42085, 58500</p>
            <p>FORMULA: C9H21N2O2</p>
            <p>INCHI: InChI=1S/C9H20N2O2/c1-7(10)8(11)5-3-2-4-6-9(12)13/h7-8H,2-6,10-11H2,1H3,(H,12,13)/p+1</p>
            <p>KEGG: C01037</p>
            <p>METACYC: DIAMINONONANOATE</p>
            <p>MXNREF: MNXM1140</p>
            <p>SEED: cpd00764</p>
            <p>SMILES: CC([NH3+])C([NH3+])CCCCCC([O-])=O</p>
            <p>UPA: UPC01037</p>
          </html>
        </notes>
        <annotation>
          <rdf:RDF xmlns:rdf="http://www.w3.org/1999/02/22-rdf-syntax-ns#" xmlns:dcterms="http://purl.org/dc/terms/" xmlns:vCard="http://www.w3.org/2001/vcard-rdf/3.0#" xmlns:vCard4="http://www.w3.org/2006/vcard/ns#" xmlns:bqbiol="http://biomodels.net/biology-qualifiers/" xmlns:bqmodel="http://biomodels.net/model-qualifiers/">
            <rdf:Description rdf:about="#meta_M_bigg_dann_i">
              <bqbiol:is>
                <rdf:Bag>
                  <rdf:li rdf:resource="https://identifiers.org/chebi/CHEBI:17830"/>
                  <rdf:li rdf:resource="https://identifiers.org/chebi/CHEBI:20765"/>
                  <rdf:li rdf:resource="https://identifiers.org/chebi/CHEBI:12242"/>
                  <rdf:li rdf:resource="https://identifiers.org/chebi/CHEBI:2247"/>
                  <rdf:li rdf:resource="https://identifiers.org/chebi/CHEBI:42085"/>
                  <rdf:li rdf:resource="https://identifiers.org/chebi/CHEBI:58500"/>
                  <rdf:li rdf:resource="https://identifiers.org/bigg.metabolite/dann"/>
                  <rdf:li rdf:resource="https://identifiers.org/inchi/InChI=1S/C9H20N2O2/c1-7(10)8(11)5-3-2-4-6-9(12)13/h7-8H,2-6,10-11H2,1H3,(H,12,13)/p+1"/>
                  <rdf:li rdf:resource="https://identifiers.org/kegg.compound/C01037"/>
                  <rdf:li rdf:resource="https://identifiers.org/biocyc/DIAMINONONANOATE"/>
                  <rdf:li rdf:resource="https://identifiers.org/metanetx.chemical/MNXM1140"/>
                  <rdf:li rdf:resource="https://identifiers.org/seed.compound/cpd00764"/>
                </rdf:Bag>
              </bqbiol:is>
            </rdf:Description>
          </rdf:RDF>
        </annotation>
      </species>
      <species metaid="meta_M_MLBr_01218_i" sboTerm="SBO:0000247" id="M_MLBr_01218_i" name="ATP-dependent dethiobiotin synthetase BioD" compartment="i" hasOnlySubstanceUnits="false" boundaryCondition="false" constant="false">
        <annotation>
          <rdf:RDF xmlns:rdf="http://www.w3.org/1999/02/22-rdf-syntax-ns#" xmlns:dcterms="http://purl.org/dc/terms/" xmlns:vCard="http://www.w3.org/2001/vcard-rdf/3.0#" xmlns:vCard4="http://www.w3.org/2006/vcard/ns#" xmlns:bqbiol="http://biomodels.net/biology-qualifiers/" xmlns:bqmodel="http://biomodels.net/model-qualifiers/">
            <rdf:Description rdf:about="#meta_M_MLBr_01218_i">
              <bqbiol:is>
                <rdf:Bag>
                  <rdf:li rdf:resource="https://identifiers.org/uniprot/B8ZR85"/>
                  <rdf:li rdf:resource="https://identifiers.org/kegg.genes/mlb:MLBr_01218"/>
                  <rdf:li rdf:resource="https://identifiers.org/biomodels.sbo/SBO:0000252"/>
                </rdf:Bag>
              </bqbiol:is>
            </rdf:Description>
          </rdf:RDF>
        </annotation>
      </species>
      <species metaid="meta_M_bigg_8aonn_i" sboTerm="SBO:0000247" id="M_bigg_8aonn_i" name="8-amino-7-oxononanoic acid zwitterion" compartment="i" hasOnlySubstanceUnits="false" boundaryCondition="false" constant="false" fbc:charge="0" fbc:chemicalFormula="C9H17NO3">
        <notes>
          <html xmlns="http://www.w3.org/1999/xhtml">
            <p>BIGG: 8aonn</p>
            <p>BRENDA: BG27848</p>
            <p>CHARGE: 0</p>
            <p>CHEBI: 12266, 15830, 20808, 2308, 57532</p>
            <p>FORMULA: C9H17NO3</p>
            <p>INCHI: InChI=1S/C9H17NO3/c1-7(10)8(11)5-3-2-4-6-9(12)13/h7H,2-6,10H2,1H3,(H,12,13)</p>
            <p>KEGG: C01092</p>
            <p>LIPIDMAPS: LMFA01060168</p>
            <p>METACYC: 8-AMINO-7-OXONONANOATE</p>
            <p>MXNREF: MNXM1141</p>
            <p>SEED: cpd00800</p>
            <p>SMILES: CC([NH3+])C(=O)CCCCCC([O-])=O</p>
            <p>UPA: UPC01092</p>
          </html>
        </notes>
        <annotation>
          <rdf:RDF xmlns:rdf="http://www.w3.org/1999/02/22-rdf-syntax-ns#" xmlns:dcterms="http://purl.org/dc/terms/" xmlns:vCard="http://www.w3.org/2001/vcard-rdf/3.0#" xmlns:vCard4="http://www.w3.org/2006/vcard/ns#" xmlns:bqbiol="http://biomodels.net/biology-qualifiers/" xmlns:bqmodel="http://biomodels.net/model-qualifiers/">
            <rdf:Description rdf:about="#meta_M_bigg_8aonn_i">
              <bqbiol:is>
                <rdf:Bag>
                  <rdf:li rdf:resource="https://identifiers.org/chebi/CHEBI:12266"/>
                  <rdf:li rdf:resource="https://identifiers.org/chebi/CHEBI:15830"/>
                  <rdf:li rdf:resource="https://identifiers.org/chebi/CHEBI:20808"/>
                  <rdf:li rdf:resource="https://identifiers.org/chebi/CHEBI:2308"/>
                  <rdf:li rdf:resource="https://identifiers.org/chebi/CHEBI:57532"/>
                  <rdf:li rdf:resource="https://identifiers.org/bigg.metabolite/8aonn"/>
                  <rdf:li rdf:resource="https://identifiers.org/inchi/InChI=1S/C9H17NO3/c1-7(10)8(11)5-3-2-4-6-9(12)13/h7H,2-6,10H2,1H3,(H,12,13)"/>
                  <rdf:li rdf:resource="https://identifiers.org/kegg.compound/C01092"/>
                  <rdf:li rdf:resource="https://identifiers.org/biocyc/8-AMINO-7-OXONONANOATE"/>
                  <rdf:li rdf:resource="https://identifiers.org/metanetx.chemical/MNXM1141"/>
                  <rdf:li rdf:resource="https://identifiers.org/seed.compound/cpd00800"/>
                </rdf:Bag>
              </bqbiol:is>
            </rdf:Description>
          </rdf:RDF>
        </annotation>
      </species>
      <species metaid="meta_M_bigg_amob_i" sboTerm="SBO:0000247" id="M_bigg_amob_i" name="S-adenosyl-4-methylthio-2-oxobutanoate" compartment="i" hasOnlySubstanceUnits="false" boundaryCondition="false" constant="false" fbc:charge="0" fbc:chemicalFormula="C15H19N5O6S">
        <notes>
          <html xmlns="http://www.w3.org/1999/xhtml">
            <p>BIGG: amob</p>
            <p>BRENDA: BG6230</p>
            <p>CHARGE: 0</p>
            <p>CHEBI: 16490, 12758, 22033, 8944</p>
            <p>FORMULA: C15H19N5O6S</p>
            <p>INCHI: InChI=1S/C15H19N5O6S/c1-27(3-2-7(21)15(24)25)4-8-10(22)11(23)14(26-8)20-6-19-9-12(16)17-5-18-13(9)20/h5-6,8,10-11,14,22-23H,2-4H2,1H3,(H2-,16,17,18,24,25)/t8-,10-,11-,14-,27?/m1/s1</p>
            <p>KEGG: C04425</p>
            <p>METACYC: S-ADENOSYL-4-METHYLTHIO-2-OXOBUTANOATE</p>
            <p>MXNREF: MNXM3090</p>
            <p>SEED: cpd02701</p>
            <p>SMILES: C[S+](CCC(=O)C([O-])=O)C[C@H]1O[C@H]([C@H](O)[C@@H]1O)N1C=NC2=C(N)N=CN=C12</p>
            <p>UPA: UPC04425</p>
          </html>
        </notes>
        <annotation>
          <rdf:RDF xmlns:rdf="http://www.w3.org/1999/02/22-rdf-syntax-ns#" xmlns:dcterms="http://purl.org/dc/terms/" xmlns:vCard="http://www.w3.org/2001/vcard-rdf/3.0#" xmlns:vCard4="http://www.w3.org/2006/vcard/ns#" xmlns:bqbiol="http://biomodels.net/biology-qualifiers/" xmlns:bqmodel="http://biomodels.net/model-qualifiers/">
            <rdf:Description rdf:about="#meta_M_bigg_amob_i">
              <bqbiol:is>
                <rdf:Bag>
                  <rdf:li rdf:resource="https://identifiers.org/chebi/CHEBI:16490"/>
                  <rdf:li rdf:resource="https://identifiers.org/chebi/CHEBI:12758"/>
                  <rdf:li rdf:resource="https://identifiers.org/chebi/CHEBI:22033"/>
                  <rdf:li rdf:resource="https://identifiers.org/chebi/CHEBI:8944"/>
                  <rdf:li rdf:resource="https://identifiers.org/bigg.metabolite/amob"/>
                  <rdf:li rdf:resource="https://identifiers.org/inchi/InChI=1S/C15H19N5O6S/c1-27(3-2-7(21)15(24)25)4-8-10(22)11(23)14(26-8)20-6-19-9-12(16)17-5-18-13(9)20/h5-6,8,10-11,14,22-23H,2-4H2,1H3,(H2-,16,17,18,24,25)/t8-,10-,11-,14-,27?/m1/s1"/>
                  <rdf:li rdf:resource="https://identifiers.org/kegg.compound/C04425"/>
                  <rdf:li rdf:resource="https://identifiers.org/biocyc/S-ADENOSYL-4-METHYLTHIO-2-OXOBUTANOATE"/>
                  <rdf:li rdf:resource="https://identifiers.org/metanetx.chemical/MNXM3090"/>
                  <rdf:li rdf:resource="https://identifiers.org/seed.compound/cpd02701"/>
                </rdf:Bag>
              </bqbiol:is>
            </rdf:Description>
          </rdf:RDF>
        </annotation>
      </species>
      <species metaid="meta_M_MLBr_01216_i" sboTerm="SBO:0000247" id="M_MLBr_01216_i" name="Adenosylmethionine-8-amino-7-oxononanoate aminotransferase" compartment="i" hasOnlySubstanceUnits="false" boundaryCondition="false" constant="false">
        <annotation>
          <rdf:RDF xmlns:rdf="http://www.w3.org/1999/02/22-rdf-syntax-ns#" xmlns:dcterms="http://purl.org/dc/terms/" xmlns:vCard="http://www.w3.org/2001/vcard-rdf/3.0#" xmlns:vCard4="http://www.w3.org/2006/vcard/ns#" xmlns:bqbiol="http://biomodels.net/biology-qualifiers/" xmlns:bqmodel="http://biomodels.net/model-qualifiers/">
            <rdf:Description rdf:about="#meta_M_MLBr_01216_i">
              <bqbiol:is>
                <rdf:Bag>
                  <rdf:li rdf:resource="https://identifiers.org/uniprot/B8ZR83"/>
                  <rdf:li rdf:resource="https://identifiers.org/kegg.genes/mlb:MLBr_01216"/>
                  <rdf:li rdf:resource="https://identifiers.org/biomodels.sbo/SBO:0000252"/>
                </rdf:Bag>
              </bqbiol:is>
            </rdf:Description>
          </rdf:RDF>
        </annotation>
      </species>
      <species metaid="meta_M_bigg_biocyt_i" sboTerm="SBO:0000247" id="M_bigg_biocyt_i" name="Biocytin" compartment="i" hasOnlySubstanceUnits="false" boundaryCondition="false" constant="false" fbc:charge="0" fbc:chemicalFormula="C16H28N4O4S">
        <notes>
          <html xmlns="http://www.w3.org/1999/xhtml">
            <p>BIGG: biocyt</p>
            <p>BRENDA: BG7413</p>
            <p>CHARGE: 0</p>
            <p>FORMULA: C16H28N4O4S</p>
            <p>INCHI: InChI=1S/C16H28N4O4S/c17-10(15(22)23)5-3-4-8-18-13(21)7-2-1-6-12-14-11(9-25-12)19-16(24)20-14/h10-12,14H,1-9,17H2,(H,18,21)(H,22,23)(H2,19,20,24)/t10-,11?,12-,14?/m0/s1</p>
            <p>KEGG: C05552</p>
            <p>MXNREF: MNXM2981</p>
            <p>SEED: cpd03293</p>
            <p>SMILES: [NH3+][C@@H](CCCCNC(=O)CCCC[C@@H]1SCC2NC(=O)NC12)C([O-])=O</p>
          </html>
        </notes>
        <annotation>
          <rdf:RDF xmlns:rdf="http://www.w3.org/1999/02/22-rdf-syntax-ns#" xmlns:dcterms="http://purl.org/dc/terms/" xmlns:vCard="http://www.w3.org/2001/vcard-rdf/3.0#" xmlns:vCard4="http://www.w3.org/2006/vcard/ns#" xmlns:bqbiol="http://biomodels.net/biology-qualifiers/" xmlns:bqmodel="http://biomodels.net/model-qualifiers/">
            <rdf:Description rdf:about="#meta_M_bigg_biocyt_i">
              <bqbiol:is>
                <rdf:Bag>
                  <rdf:li rdf:resource="https://identifiers.org/biomodels.sbo/SBO:0000247"/>
                  <rdf:li rdf:resource="https://identifiers.org/bigg.metabolite/biocyt"/>
                  <rdf:li rdf:resource="https://identifiers.org/inchi/InChI=1S/C16H28N4O4S/c17-10(15(22)23)5-3-4-8-18-13(21)7-2-1-6-12-14-11(9-25-12)19-16(24)20-14/h10-12,14H,1-9,17H2,(H,18,21)(H,22,23)(H2,19,20,24)/t10-,11?,12-,14?/m0/s1"/>
                  <rdf:li rdf:resource="https://identifiers.org/kegg.compound/C05552"/>
                  <rdf:li rdf:resource="https://identifiers.org/metanetx.chemical/MNXM2981"/>
                  <rdf:li rdf:resource="https://identifiers.org/seed.compound/cpd03293"/>
                </rdf:Bag>
              </bqbiol:is>
            </rdf:Description>
          </rdf:RDF>
        </annotation>
      </species>
      <species metaid="meta_M_bigg_pepd_i" sboTerm="SBO:0000247" id="M_bigg_pepd_i" name="a peptide" compartment="i" hasOnlySubstanceUnits="false" boundaryCondition="false" constant="false" fbc:chemicalFormula="C2H4NO2RC2H2NOR">
        <notes>
          <html xmlns="http://www.w3.org/1999/xhtml">
            <p>BIGG: pepd</p>
            <p>BRENDA: BG93246</p>
            <p>CHEBI: 16670, 25906, 14753, 7990, 60466</p>
            <p>FORMULA: C2H4NO2R(C2H2NOR)n</p>
            <p>KEGG: C00012</p>
            <p>METACYC: Peptides</p>
            <p>MXNREF: MNXM639</p>
            <p>SEED: cpd11608</p>
            <p>SMILES: [NH3+]C([*])C(=O)NC([*])C([O-])=O</p>
          </html>
        </notes>
        <annotation>
          <rdf:RDF xmlns:rdf="http://www.w3.org/1999/02/22-rdf-syntax-ns#" xmlns:dcterms="http://purl.org/dc/terms/" xmlns:vCard="http://www.w3.org/2001/vcard-rdf/3.0#" xmlns:vCard4="http://www.w3.org/2006/vcard/ns#" xmlns:bqbiol="http://biomodels.net/biology-qualifiers/" xmlns:bqmodel="http://biomodels.net/model-qualifiers/">
            <rdf:Description rdf:about="#meta_M_bigg_pepd_i">
              <bqbiol:is>
                <rdf:Bag>
                  <rdf:li rdf:resource="https://identifiers.org/chebi/CHEBI:16670"/>
                  <rdf:li rdf:resource="https://identifiers.org/chebi/CHEBI:25906"/>
                  <rdf:li rdf:resource="https://identifiers.org/chebi/CHEBI:14753"/>
                  <rdf:li rdf:resource="https://identifiers.org/chebi/CHEBI:7990"/>
                  <rdf:li rdf:resource="https://identifiers.org/chebi/CHEBI:60466"/>
                  <rdf:li rdf:resource="https://identifiers.org/bigg.metabolite/pepd"/>
                  <rdf:li rdf:resource="https://identifiers.org/kegg.compound/C00012"/>
                  <rdf:li rdf:resource="https://identifiers.org/biocyc/Peptides"/>
                  <rdf:li rdf:resource="https://identifiers.org/metanetx.chemical/MNXM639"/>
                  <rdf:li rdf:resource="https://identifiers.org/seed.compound/cpd11608"/>
                </rdf:Bag>
              </bqbiol:is>
            </rdf:Description>
          </rdf:RDF>
        </annotation>
      </species>
      <species metaid="meta_M_bigg_pmcoa_i" sboTerm="SBO:0000247" id="M_bigg_pmcoa_i" name="pimeloyl-CoA(5-)" compartment="i" hasOnlySubstanceUnits="false" boundaryCondition="false" constant="false" fbc:charge="-5" fbc:chemicalFormula="C28H41N7O19P3S">
        <notes>
          <html xmlns="http://www.w3.org/1999/xhtml">
            <p>BIGG: pmcoa</p>
            <p>BRENDA: BG14915</p>
            <p>CHARGE: -5</p>
            <p>CHEBI: 15504, 2176, 26131, 14838, 12210, 57360</p>
            <p>FORMULA: C28H41N7O19P3S</p>
            <p>INCHI: InChI=1S/C28H46N7O19P3S/c1-28(2,23(41)26(42)31-9-8-17(36)30-10-11-58-19(39)7-5-3-4-6-18(37)38)13-51-57(48,49)54-56(46,47)50-12-16-22(53-55(43,44)45)21(40)27(52-16)35-15-34-20-24(29)32-14-33-25(20)35/h14-16,21-23,27,40-41H,3-13H2,1-2H3,(H,30,36)(H,31,42)(H,37,38)(H,46,47)(H,48,49)(H2,29,32,33)(H2,43,44,45)/p-5/t16-,21-,22-,23+,27-/m1/s1</p>
            <p>KEGG: C01063</p>
            <p>METACYC: CPD-558</p>
            <p>MXNREF: MNXM951</p>
            <p>SEED: cpd00782</p>
            <p>SMILES: CC(C)(COP([O-])(=O)OP([O-])(=O)OC[C@H]1O[C@H]([C@H](O)[C@@H]1OP([O-])([O-])=O)N1C=NC2=C(N)N=CN=C12)[C@@H](O)C(=O)NCCC(=O)NCCSC(=O)CCCCCC([O-])=O</p>
            <p>UPA: UPC01063</p>
          </html>
        </notes>
        <annotation>
          <rdf:RDF xmlns:rdf="http://www.w3.org/1999/02/22-rdf-syntax-ns#" xmlns:dcterms="http://purl.org/dc/terms/" xmlns:vCard="http://www.w3.org/2001/vcard-rdf/3.0#" xmlns:vCard4="http://www.w3.org/2006/vcard/ns#" xmlns:bqbiol="http://biomodels.net/biology-qualifiers/" xmlns:bqmodel="http://biomodels.net/model-qualifiers/">
            <rdf:Description rdf:about="#meta_M_bigg_pmcoa_i">
              <bqbiol:is>
                <rdf:Bag>
                  <rdf:li rdf:resource="https://identifiers.org/chebi/CHEBI:15504"/>
                  <rdf:li rdf:resource="https://identifiers.org/chebi/CHEBI:2176"/>
                  <rdf:li rdf:resource="https://identifiers.org/chebi/CHEBI:26131"/>
                  <rdf:li rdf:resource="https://identifiers.org/chebi/CHEBI:14838"/>
                  <rdf:li rdf:resource="https://identifiers.org/chebi/CHEBI:12210"/>
                  <rdf:li rdf:resource="https://identifiers.org/chebi/CHEBI:57360"/>
                  <rdf:li rdf:resource="https://identifiers.org/bigg.metabolite/pmcoa"/>
                  <rdf:li rdf:resource="https://identifiers.org/inchi/InChI=1S/C28H46N7O19P3S/c1-28(2,23(41)26(42)31-9-8-17(36)30-10-11-58-19(39)7-5-3-4-6-18(37)38)13-51-57(48,49)54-56(46,47)50-12-16-22(53-55(43,44)45)21(40)27(52-16)35-15-34-20-24(29)32-14-33-25(20)35/h14-16,21-23,27,40-41H,3-13H2,1-2H3,(H,30,36)(H,31,42)(H,37,38)(H,46,47)(H,48,49)(H2,29,32,33)(H2,43,44,45)/p-5/t16-,21-,22-,23+,27-/m1/s1"/>
                  <rdf:li rdf:resource="https://identifiers.org/kegg.compound/C01063"/>
                  <rdf:li rdf:resource="https://identifiers.org/biocyc/CPD-558"/>
                  <rdf:li rdf:resource="https://identifiers.org/metanetx.chemical/MNXM951"/>
                  <rdf:li rdf:resource="https://identifiers.org/seed.compound/cpd00782"/>
                </rdf:Bag>
              </bqbiol:is>
            </rdf:Description>
          </rdf:RDF>
        </annotation>
      </species>
      <species metaid="meta_M_MLBr_01217_i" sboTerm="SBO:0000247" id="M_MLBr_01217_i" name="8-amino-7-oxononanoate synthase" compartment="i" hasOnlySubstanceUnits="false" boundaryCondition="false" constant="false">
        <annotation>
          <rdf:RDF xmlns:rdf="http://www.w3.org/1999/02/22-rdf-syntax-ns#" xmlns:dcterms="http://purl.org/dc/terms/" xmlns:vCard="http://www.w3.org/2001/vcard-rdf/3.0#" xmlns:vCard4="http://www.w3.org/2006/vcard/ns#" xmlns:bqbiol="http://biomodels.net/biology-qualifiers/" xmlns:bqmodel="http://biomodels.net/model-qualifiers/">
            <rdf:Description rdf:about="#meta_M_MLBr_01217_i">
              <bqbiol:is>
                <rdf:Bag>
                  <rdf:li rdf:resource="https://identifiers.org/uniprot/B8ZR84"/>
                  <rdf:li rdf:resource="https://identifiers.org/kegg.genes/mlb:MLBr_01217"/>
                  <rdf:li rdf:resource="https://identifiers.org/biomodels.sbo/SBO:0000252"/>
                </rdf:Bag>
              </bqbiol:is>
            </rdf:Description>
          </rdf:RDF>
        </annotation>
      </species>
      <species metaid="meta_M_MNXM12696_i" sboTerm="SBO:0000247" id="M_MNXM12696_i" name="Pimelyl-[acyl-carrier protein]" compartment="i" hasOnlySubstanceUnits="false" boundaryCondition="false" constant="false" fbc:chemicalFormula="C7H11O3SR">
        <notes>
          <html xmlns="http://www.w3.org/1999/xhtml">
            <p>FORMULA: C7H11O3SR</p>
            <p>KEGG: C19845</p>
            <p>MXNREF: MNXM12696</p>
            <p>SMILES: [O-]C(=O)CCCCCC(=O)S[*]</p>
          </html>
        </notes>
        <annotation>
          <rdf:RDF xmlns:rdf="http://www.w3.org/1999/02/22-rdf-syntax-ns#" xmlns:dcterms="http://purl.org/dc/terms/" xmlns:vCard="http://www.w3.org/2001/vcard-rdf/3.0#" xmlns:vCard4="http://www.w3.org/2006/vcard/ns#" xmlns:bqbiol="http://biomodels.net/biology-qualifiers/" xmlns:bqmodel="http://biomodels.net/model-qualifiers/">
            <rdf:Description rdf:about="#meta_M_MNXM12696_i">
              <bqbiol:is>
                <rdf:Bag>
                  <rdf:li rdf:resource="https://identifiers.org/biomodels.sbo/SBO:0000247"/>
                  <rdf:li rdf:resource="https://identifiers.org/kegg.compound/C19845"/>
                  <rdf:li rdf:resource="https://identifiers.org/metanetx.chemical/MNXM12696"/>
                </rdf:Bag>
              </bqbiol:is>
            </rdf:Description>
          </rdf:RDF>
        </annotation>
      </species>
      <species metaid="meta_M_MNXM97398_i" sboTerm="SBO:0000247" id="M_MNXM97398_i" name="3-Ketoglutaryl-[acp] methyl ester" compartment="i" hasOnlySubstanceUnits="false" boundaryCondition="false" constant="false" fbc:chemicalFormula="C6H7O4SR">
        <notes>
          <html xmlns="http://www.w3.org/1999/xhtml">
            <p>FORMULA: C6H7O4SR</p>
            <p>KEGG: C20372</p>
            <p>MXNREF: MNXM97398</p>
            <p>SMILES: COC(=O)CC(=O)CC(=O)S[*]</p>
          </html>
        </notes>
        <annotation>
          <rdf:RDF xmlns:rdf="http://www.w3.org/1999/02/22-rdf-syntax-ns#" xmlns:dcterms="http://purl.org/dc/terms/" xmlns:vCard="http://www.w3.org/2001/vcard-rdf/3.0#" xmlns:vCard4="http://www.w3.org/2006/vcard/ns#" xmlns:bqbiol="http://biomodels.net/biology-qualifiers/" xmlns:bqmodel="http://biomodels.net/model-qualifiers/">
            <rdf:Description rdf:about="#meta_M_MNXM97398_i">
              <bqbiol:is>
                <rdf:Bag>
                  <rdf:li rdf:resource="https://identifiers.org/biomodels.sbo/SBO:0000247"/>
                  <rdf:li rdf:resource="https://identifiers.org/kegg.compound/C20372"/>
                  <rdf:li rdf:resource="https://identifiers.org/metanetx.chemical/MNXM97398"/>
                </rdf:Bag>
              </bqbiol:is>
            </rdf:Description>
          </rdf:RDF>
        </annotation>
      </species>
      <species metaid="meta_M_MNXM97395_i" sboTerm="SBO:0000247" id="M_MNXM97395_i" name="3-Hydroxyglutaryl-[acp] methyl ester" compartment="i" hasOnlySubstanceUnits="false" boundaryCondition="false" constant="false" fbc:chemicalFormula="C6H9O4SR">
        <notes>
          <html xmlns="http://www.w3.org/1999/xhtml">
            <p>FORMULA: C6H9O4SR</p>
            <p>KEGG: C20373</p>
            <p>MXNREF: MNXM97395</p>
            <p>SMILES: COC(=O)CC(O)CC(=O)S[*]</p>
          </html>
        </notes>
        <annotation>
          <rdf:RDF xmlns:rdf="http://www.w3.org/1999/02/22-rdf-syntax-ns#" xmlns:dcterms="http://purl.org/dc/terms/" xmlns:vCard="http://www.w3.org/2001/vcard-rdf/3.0#" xmlns:vCard4="http://www.w3.org/2006/vcard/ns#" xmlns:bqbiol="http://biomodels.net/biology-qualifiers/" xmlns:bqmodel="http://biomodels.net/model-qualifiers/">
            <rdf:Description rdf:about="#meta_M_MNXM97395_i">
              <bqbiol:is>
                <rdf:Bag>
                  <rdf:li rdf:resource="https://identifiers.org/biomodels.sbo/SBO:0000247"/>
                  <rdf:li rdf:resource="https://identifiers.org/kegg.compound/C20373"/>
                  <rdf:li rdf:resource="https://identifiers.org/metanetx.chemical/MNXM97395"/>
                </rdf:Bag>
              </bqbiol:is>
            </rdf:Description>
          </rdf:RDF>
        </annotation>
      </species>
      <species metaid="meta_M_MNXM97399_i" sboTerm="SBO:0000247" id="M_MNXM97399_i" name="3-Ketopimeloyl-[acp] methyl ester" compartment="i" hasOnlySubstanceUnits="false" boundaryCondition="false" constant="false" fbc:chemicalFormula="C8H11O4SR">
        <notes>
          <html xmlns="http://www.w3.org/1999/xhtml">
            <p>FORMULA: C8H11O4SR</p>
            <p>KEGG: C20376</p>
            <p>MXNREF: MNXM97399</p>
            <p>SMILES: COC(=O)CCCC(=O)CC(=O)S[*]</p>
          </html>
        </notes>
        <annotation>
          <rdf:RDF xmlns:rdf="http://www.w3.org/1999/02/22-rdf-syntax-ns#" xmlns:dcterms="http://purl.org/dc/terms/" xmlns:vCard="http://www.w3.org/2001/vcard-rdf/3.0#" xmlns:vCard4="http://www.w3.org/2006/vcard/ns#" xmlns:bqbiol="http://biomodels.net/biology-qualifiers/" xmlns:bqmodel="http://biomodels.net/model-qualifiers/">
            <rdf:Description rdf:about="#meta_M_MNXM97399_i">
              <bqbiol:is>
                <rdf:Bag>
                  <rdf:li rdf:resource="https://identifiers.org/biomodels.sbo/SBO:0000247"/>
                  <rdf:li rdf:resource="https://identifiers.org/kegg.compound/C20376"/>
                  <rdf:li rdf:resource="https://identifiers.org/metanetx.chemical/MNXM97399"/>
                </rdf:Bag>
              </bqbiol:is>
            </rdf:Description>
          </rdf:RDF>
        </annotation>
      </species>
      <species metaid="meta_M_MNXM97396_i" sboTerm="SBO:0000247" id="M_MNXM97396_i" name="3-Hydroxypimeloyl-[acp] methyl ester" compartment="i" hasOnlySubstanceUnits="false" boundaryCondition="false" constant="false" fbc:chemicalFormula="C8H13O4SR">
        <notes>
          <html xmlns="http://www.w3.org/1999/xhtml">
            <p>FORMULA: C8H13O4SR</p>
            <p>KEGG: C20377</p>
            <p>MXNREF: MNXM97396</p>
            <p>SMILES: COC(=O)CCCC(O)CC(=O)S[*]</p>
          </html>
        </notes>
        <annotation>
          <rdf:RDF xmlns:rdf="http://www.w3.org/1999/02/22-rdf-syntax-ns#" xmlns:dcterms="http://purl.org/dc/terms/" xmlns:vCard="http://www.w3.org/2001/vcard-rdf/3.0#" xmlns:vCard4="http://www.w3.org/2006/vcard/ns#" xmlns:bqbiol="http://biomodels.net/biology-qualifiers/" xmlns:bqmodel="http://biomodels.net/model-qualifiers/">
            <rdf:Description rdf:about="#meta_M_MNXM97396_i">
              <bqbiol:is>
                <rdf:Bag>
                  <rdf:li rdf:resource="https://identifiers.org/biomodels.sbo/SBO:0000247"/>
                  <rdf:li rdf:resource="https://identifiers.org/kegg.compound/C20377"/>
                  <rdf:li rdf:resource="https://identifiers.org/metanetx.chemical/MNXM97396"/>
                </rdf:Bag>
              </bqbiol:is>
            </rdf:Description>
          </rdf:RDF>
        </annotation>
      </species>
      <species metaid="meta_M_MNXM6319_i" sboTerm="SBO:0000247" id="M_MNXM6319_i" name="Lipoyl-[acp]" compartment="i" hasOnlySubstanceUnits="false" boundaryCondition="false" constant="false" fbc:chemicalFormula="C8H13OS3R">
        <notes>
          <html xmlns="http://www.w3.org/1999/xhtml">
            <p>FORMULA: C8H13OS3R</p>
            <p>KEGG: C16239</p>
            <p>MXNREF: MNXM6319</p>
            <p>SEED: cpd14956</p>
            <p>SMILES: [*]SC(=O)CCCCC1CCSS1</p>
          </html>
        </notes>
        <annotation>
          <rdf:RDF xmlns:rdf="http://www.w3.org/1999/02/22-rdf-syntax-ns#" xmlns:dcterms="http://purl.org/dc/terms/" xmlns:vCard="http://www.w3.org/2001/vcard-rdf/3.0#" xmlns:vCard4="http://www.w3.org/2006/vcard/ns#" xmlns:bqbiol="http://biomodels.net/biology-qualifiers/" xmlns:bqmodel="http://biomodels.net/model-qualifiers/">
            <rdf:Description rdf:about="#meta_M_MNXM6319_i">
              <bqbiol:is>
                <rdf:Bag>
                  <rdf:li rdf:resource="https://identifiers.org/biomodels.sbo/SBO:0000247"/>
                  <rdf:li rdf:resource="https://identifiers.org/kegg.compound/C16239"/>
                  <rdf:li rdf:resource="https://identifiers.org/metanetx.chemical/MNXM6319"/>
                  <rdf:li rdf:resource="https://identifiers.org/seed.compound/cpd14956"/>
                </rdf:Bag>
              </bqbiol:is>
            </rdf:Description>
          </rdf:RDF>
        </annotation>
      </species>
      <species metaid="meta_M_MLBr_00858_i" sboTerm="SBO:0000247" id="M_MLBr_00858_i" name="Lipoyl synthase" compartment="i" hasOnlySubstanceUnits="false" boundaryCondition="false" constant="false">
        <annotation>
          <rdf:RDF xmlns:rdf="http://www.w3.org/1999/02/22-rdf-syntax-ns#" xmlns:dcterms="http://purl.org/dc/terms/" xmlns:vCard="http://www.w3.org/2001/vcard-rdf/3.0#" xmlns:vCard4="http://www.w3.org/2006/vcard/ns#" xmlns:bqbiol="http://biomodels.net/biology-qualifiers/" xmlns:bqmodel="http://biomodels.net/model-qualifiers/">
            <rdf:Description rdf:about="#meta_M_MLBr_00858_i">
              <bqbiol:is>
                <rdf:Bag>
                  <rdf:li rdf:resource="https://identifiers.org/uniprot/B8ZQJ9"/>
                  <rdf:li rdf:resource="https://identifiers.org/kegg.genes/mlb:MLBr_00858"/>
                  <rdf:li rdf:resource="https://identifiers.org/biomodels.sbo/SBO:0000252"/>
                </rdf:Bag>
              </bqbiol:is>
            </rdf:Description>
          </rdf:RDF>
        </annotation>
      </species>
      <species metaid="meta_M_MNXM96070_i" sboTerm="SBO:0000247" id="M_MNXM96070_i" name="a [lipoyl-carrier protein] N6-lipoyl-L-lysine" compartment="i" hasOnlySubstanceUnits="false" boundaryCondition="false" constant="false">
        <notes>
          <html xmlns="http://www.w3.org/1999/xhtml">
            <p>KEGG: C16237</p>
            <p>METACYC: Lipoyl-Protein-N6-lipoyllysine</p>
            <p>MXNREF: MNXM96070</p>
            <p>SEED: cpd14954</p>
            <p>UPA: UPC16237</p>
          </html>
        </notes>
        <annotation>
          <rdf:RDF xmlns:rdf="http://www.w3.org/1999/02/22-rdf-syntax-ns#" xmlns:dcterms="http://purl.org/dc/terms/" xmlns:vCard="http://www.w3.org/2001/vcard-rdf/3.0#" xmlns:vCard4="http://www.w3.org/2006/vcard/ns#" xmlns:bqbiol="http://biomodels.net/biology-qualifiers/" xmlns:bqmodel="http://biomodels.net/model-qualifiers/">
            <rdf:Description rdf:about="#meta_M_MNXM96070_i">
              <bqbiol:is>
                <rdf:Bag>
                  <rdf:li rdf:resource="https://identifiers.org/biomodels.sbo/SBO:0000247"/>
                  <rdf:li rdf:resource="https://identifiers.org/kegg.compound/C16237"/>
                  <rdf:li rdf:resource="https://identifiers.org/biocyc/Lipoyl-Protein-N6-lipoyllysine"/>
                  <rdf:li rdf:resource="https://identifiers.org/metanetx.chemical/MNXM96070"/>
                  <rdf:li rdf:resource="https://identifiers.org/seed.compound/cpd14954"/>
                </rdf:Bag>
              </bqbiol:is>
            </rdf:Description>
          </rdf:RDF>
        </annotation>
      </species>
      <species metaid="meta_M_MNXM91491_i" sboTerm="SBO:0000247" id="M_MNXM91491_i" name="apoprotein" compartment="i" hasOnlySubstanceUnits="false" boundaryCondition="false" constant="false" fbc:chemicalFormula="H2N">
        <notes>
          <html xmlns="http://www.w3.org/1999/xhtml">
            <p>CHEBI: 13850</p>
            <p>KEGG: C16240</p>
            <p>MXNREF: MNXM91491</p>
            <p>SEED: cpd14957</p>
            <p>UPA: UPC16240</p>
          </html>
        </notes>
        <annotation>
          <rdf:RDF xmlns:rdf="http://www.w3.org/1999/02/22-rdf-syntax-ns#" xmlns:dcterms="http://purl.org/dc/terms/" xmlns:vCard="http://www.w3.org/2001/vcard-rdf/3.0#" xmlns:vCard4="http://www.w3.org/2006/vcard/ns#" xmlns:bqbiol="http://biomodels.net/biology-qualifiers/" xmlns:bqmodel="http://biomodels.net/model-qualifiers/">
            <rdf:Description rdf:about="#meta_M_MNXM91491_i">
              <bqbiol:is>
                <rdf:Bag>
                  <rdf:li rdf:resource="https://identifiers.org/chebi/CHEBI:13850"/>
                  <rdf:li rdf:resource="https://identifiers.org/kegg.compound/C16240"/>
                  <rdf:li rdf:resource="https://identifiers.org/metanetx.chemical/MNXM91491"/>
                  <rdf:li rdf:resource="https://identifiers.org/seed.compound/cpd14957"/>
                </rdf:Bag>
              </bqbiol:is>
            </rdf:Description>
          </rdf:RDF>
        </annotation>
      </species>
      <species metaid="meta_M_MLBr_00859_i" sboTerm="SBO:0000247" id="M_MLBr_00859_i" name="Octanoyltransferase" compartment="i" hasOnlySubstanceUnits="false" boundaryCondition="false" constant="false">
        <annotation>
          <rdf:RDF xmlns:rdf="http://www.w3.org/1999/02/22-rdf-syntax-ns#" xmlns:dcterms="http://purl.org/dc/terms/" xmlns:vCard="http://www.w3.org/2001/vcard-rdf/3.0#" xmlns:vCard4="http://www.w3.org/2006/vcard/ns#" xmlns:bqbiol="http://biomodels.net/biology-qualifiers/" xmlns:bqmodel="http://biomodels.net/model-qualifiers/">
            <rdf:Description rdf:about="#meta_M_MLBr_00859_i">
              <bqbiol:is>
                <rdf:Bag>
                  <rdf:li rdf:resource="https://identifiers.org/uniprot/B8ZQK0"/>
                  <rdf:li rdf:resource="https://identifiers.org/kegg.genes/mlb:MLBr_00859"/>
                  <rdf:li rdf:resource="https://identifiers.org/biomodels.sbo/SBO:0000252"/>
                </rdf:Bag>
              </bqbiol:is>
            </rdf:Description>
          </rdf:RDF>
        </annotation>
      </species>
      <species metaid="meta_M_MNXM4090_i" sboTerm="SBO:0000247" id="M_MNXM4090_i" name="Protein N6-(octanoyl)lysine" compartment="i" hasOnlySubstanceUnits="false" boundaryCondition="false" constant="false" fbc:chemicalFormula="C8H16NOR">
        <notes>
          <html xmlns="http://www.w3.org/1999/xhtml">
            <p>BRENDA: BL311403</p>
            <p>FORMULA: C8H16NOR</p>
            <p>KEGG: C16236</p>
            <p>MXNREF: MNXM4090</p>
            <p>SEED: cpd14953</p>
            <p>SMILES: CCCCCCCC(=O)N[*]</p>
            <p>UPA: UPC16236</p>
          </html>
        </notes>
        <annotation>
          <rdf:RDF xmlns:rdf="http://www.w3.org/1999/02/22-rdf-syntax-ns#" xmlns:dcterms="http://purl.org/dc/terms/" xmlns:vCard="http://www.w3.org/2001/vcard-rdf/3.0#" xmlns:vCard4="http://www.w3.org/2006/vcard/ns#" xmlns:bqbiol="http://biomodels.net/biology-qualifiers/" xmlns:bqmodel="http://biomodels.net/model-qualifiers/">
            <rdf:Description rdf:about="#meta_M_MNXM4090_i">
              <bqbiol:is>
                <rdf:Bag>
                  <rdf:li rdf:resource="https://identifiers.org/biomodels.sbo/SBO:0000247"/>
                  <rdf:li rdf:resource="https://identifiers.org/kegg.compound/C16236"/>
                  <rdf:li rdf:resource="https://identifiers.org/metanetx.chemical/MNXM4090"/>
                  <rdf:li rdf:resource="https://identifiers.org/seed.compound/cpd14953"/>
                </rdf:Bag>
              </bqbiol:is>
            </rdf:Description>
          </rdf:RDF>
        </annotation>
      </species>
      <species metaid="meta_M_bigg_4adcho_i" sboTerm="SBO:0000247" id="M_bigg_4adcho_i" name="4-amino-4-deoxychorismate(1-)" compartment="i" hasOnlySubstanceUnits="false" boundaryCondition="false" constant="false" fbc:charge="-1" fbc:chemicalFormula="C10H10NO5">
        <notes>
          <html xmlns="http://www.w3.org/1999/xhtml">
            <p>BIGG: 4adcho</p>
            <p>BRENDA: BG3460</p>
            <p>CHARGE: -1</p>
            <p>CHEBI: 18198, 1943, 35181, 35180, 11956, 58406</p>
            <p>FORMULA: C10H10NO5</p>
            <p>INCHI: InChI=1S/C10H11NO5/c1-5(9(12)13)16-8-4-6(10(14)15)2-3-7(8)11/h2-4,7-8H,1,11H2,(H,12,13)(H,14,15)/p-1/t7-,8-/m1/s1</p>
            <p>KEGG: C11355</p>
            <p>METACYC: 4-AMINO-4-DEOXYCHORISMATE</p>
            <p>MXNREF: MNXM1458</p>
            <p>SEED: cpd08210</p>
            <p>SMILES: [NH3+][C@@H]1C=CC(=C[C@H]1OC(=C)C([O-])=O)C([O-])=O</p>
            <p>UPA: UPC11355</p>
          </html>
        </notes>
        <annotation>
          <rdf:RDF xmlns:rdf="http://www.w3.org/1999/02/22-rdf-syntax-ns#" xmlns:dcterms="http://purl.org/dc/terms/" xmlns:vCard="http://www.w3.org/2001/vcard-rdf/3.0#" xmlns:vCard4="http://www.w3.org/2006/vcard/ns#" xmlns:bqbiol="http://biomodels.net/biology-qualifiers/" xmlns:bqmodel="http://biomodels.net/model-qualifiers/">
            <rdf:Description rdf:about="#meta_M_bigg_4adcho_i">
              <bqbiol:is>
                <rdf:Bag>
                  <rdf:li rdf:resource="https://identifiers.org/chebi/CHEBI:18198"/>
                  <rdf:li rdf:resource="https://identifiers.org/chebi/CHEBI:1943"/>
                  <rdf:li rdf:resource="https://identifiers.org/chebi/CHEBI:35181"/>
                  <rdf:li rdf:resource="https://identifiers.org/chebi/CHEBI:35180"/>
                  <rdf:li rdf:resource="https://identifiers.org/chebi/CHEBI:11956"/>
                  <rdf:li rdf:resource="https://identifiers.org/chebi/CHEBI:58406"/>
                  <rdf:li rdf:resource="https://identifiers.org/bigg.metabolite/4adcho"/>
                  <rdf:li rdf:resource="https://identifiers.org/inchi/InChI=1S/C10H11NO5/c1-5(9(12)13)16-8-4-6(10(14)15)2-3-7(8)11/h2-4,7-8H,1,11H2,(H,12,13)(H,14,15)/p-1/t7-,8-/m1/s1"/>
                  <rdf:li rdf:resource="https://identifiers.org/kegg.compound/C11355"/>
                  <rdf:li rdf:resource="https://identifiers.org/biocyc/4-AMINO-4-DEOXYCHORISMATE"/>
                  <rdf:li rdf:resource="https://identifiers.org/metanetx.chemical/MNXM1458"/>
                  <rdf:li rdf:resource="https://identifiers.org/seed.compound/cpd08210"/>
                </rdf:Bag>
              </bqbiol:is>
            </rdf:Description>
          </rdf:RDF>
        </annotation>
      </species>
      <species metaid="meta_M_MLBr_00015_i" sboTerm="SBO:0000247" id="M_MLBr_00015_i" name="Putative p-aminobenzoate synthase glutamine amidotransferase" compartment="i" hasOnlySubstanceUnits="false" boundaryCondition="false" constant="false">
        <annotation>
          <rdf:RDF xmlns:rdf="http://www.w3.org/1999/02/22-rdf-syntax-ns#" xmlns:dcterms="http://purl.org/dc/terms/" xmlns:vCard="http://www.w3.org/2001/vcard-rdf/3.0#" xmlns:vCard4="http://www.w3.org/2006/vcard/ns#" xmlns:bqbiol="http://biomodels.net/biology-qualifiers/" xmlns:bqmodel="http://biomodels.net/model-qualifiers/">
            <rdf:Description rdf:about="#meta_M_MLBr_00015_i">
              <bqbiol:is>
                <rdf:Bag>
                  <rdf:li rdf:resource="https://identifiers.org/uniprot/B8ZTQ0"/>
                  <rdf:li rdf:resource="https://identifiers.org/kegg.genes/mlb:MLBr_00015"/>
                  <rdf:li rdf:resource="https://identifiers.org/biomodels.sbo/SBO:0000252"/>
                </rdf:Bag>
              </bqbiol:is>
            </rdf:Description>
          </rdf:RDF>
        </annotation>
      </species>
      <species metaid="meta_M_MLBr_00236_i" sboTerm="SBO:0000247" id="M_MLBr_00236_i" name="Putative para-aminobenzoate synthase component" compartment="i" hasOnlySubstanceUnits="false" boundaryCondition="false" constant="false">
        <annotation>
          <rdf:RDF xmlns:rdf="http://www.w3.org/1999/02/22-rdf-syntax-ns#" xmlns:dcterms="http://purl.org/dc/terms/" xmlns:vCard="http://www.w3.org/2001/vcard-rdf/3.0#" xmlns:vCard4="http://www.w3.org/2006/vcard/ns#" xmlns:bqbiol="http://biomodels.net/biology-qualifiers/" xmlns:bqmodel="http://biomodels.net/model-qualifiers/">
            <rdf:Description rdf:about="#meta_M_MLBr_00236_i">
              <bqbiol:is>
                <rdf:Bag>
                  <rdf:li rdf:resource="https://identifiers.org/uniprot/B8ZU55"/>
                  <rdf:li rdf:resource="https://identifiers.org/kegg.genes/mlb:MLBr_00236"/>
                  <rdf:li rdf:resource="https://identifiers.org/biomodels.sbo/SBO:0000252"/>
                </rdf:Bag>
              </bqbiol:is>
            </rdf:Description>
          </rdf:RDF>
        </annotation>
      </species>
      <species metaid="meta_M_MNXM13005_i" sboTerm="SBO:0000247" id="M_MNXM13005_i" name="Tetrahydrofolyl-[Glu](n)" compartment="i" hasOnlySubstanceUnits="false" boundaryCondition="false" constant="false" fbc:charge="-3" fbc:chemicalFormula="C19H23N7O6C5H7NO3">
        <notes>
          <html xmlns="http://www.w3.org/1999/xhtml">
            <p>CHARGE: -3</p>
            <p>FORMULA: C19H23N7O6(C5H7NO3)n</p>
            <p>INCHI: InChI=1S/C24H30N8O9/c25-24-31-19-18(21(37)32-24)28-13(10-27-19)9-26-12-3-1-11(2-4-12)20(36)30-15(23(40)41)5-7-16(33)29-14(22(38)39)6-8-17(34)35/h1-4,13-15,26,28H,5-10H2,(H,29,33)(H,30,36)(H,34,35)(H,38,39)(H,40,41)(H4,25,27,31,32,37)/p-3</p>
            <p>KEGG: C03541</p>
            <p>MXNREF: MNXM13005</p>
            <p>SMILES: NC1=NC2=C(NC(CNC3=CC=C(C=C3)C(=O)NC(CCC(=O)NC(CCC([O-])=O)C([O-])=O)C([O-])=O)CN2)C(=O)N1</p>
          </html>
        </notes>
        <annotation>
          <rdf:RDF xmlns:rdf="http://www.w3.org/1999/02/22-rdf-syntax-ns#" xmlns:dcterms="http://purl.org/dc/terms/" xmlns:vCard="http://www.w3.org/2001/vcard-rdf/3.0#" xmlns:vCard4="http://www.w3.org/2006/vcard/ns#" xmlns:bqbiol="http://biomodels.net/biology-qualifiers/" xmlns:bqmodel="http://biomodels.net/model-qualifiers/">
            <rdf:Description rdf:about="#meta_M_MNXM13005_i">
              <bqbiol:is>
                <rdf:Bag>
                  <rdf:li rdf:resource="https://identifiers.org/biomodels.sbo/SBO:0000247"/>
                  <rdf:li rdf:resource="https://identifiers.org/inchi/InChI=1S/C24H30N8O9/c25-24-31-19-18(21(37)32-24)28-13(10-27-19)9-26-12-3-1-11(2-4-12)20(36)30-15(23(40)41)5-7-16(33)29-14(22(38)39)6-8-17(34)35/h1-4,13-15,26,28H,5-10H2,(H,29,33)(H,30,36)(H,34,35)(H,38,39)(H,40,41)(H4,25,27,31,32,37)/p-3"/>
                  <rdf:li rdf:resource="https://identifiers.org/kegg.compound/C03541"/>
                  <rdf:li rdf:resource="https://identifiers.org/metanetx.chemical/MNXM13005"/>
                </rdf:Bag>
              </bqbiol:is>
            </rdf:Description>
          </rdf:RDF>
        </annotation>
      </species>
      <species metaid="meta_M_MLBr_01471_i" sboTerm="SBO:0000247" id="M_MLBr_01471_i" name="Folylpolyglutamate synthase" compartment="i" hasOnlySubstanceUnits="false" boundaryCondition="false" constant="false">
        <annotation>
          <rdf:RDF xmlns:rdf="http://www.w3.org/1999/02/22-rdf-syntax-ns#" xmlns:dcterms="http://purl.org/dc/terms/" xmlns:vCard="http://www.w3.org/2001/vcard-rdf/3.0#" xmlns:vCard4="http://www.w3.org/2006/vcard/ns#" xmlns:bqbiol="http://biomodels.net/biology-qualifiers/" xmlns:bqmodel="http://biomodels.net/model-qualifiers/">
            <rdf:Description rdf:about="#meta_M_MLBr_01471_i">
              <bqbiol:is>
                <rdf:Bag>
                  <rdf:li rdf:resource="https://identifiers.org/uniprot/B8ZRN9"/>
                  <rdf:li rdf:resource="https://identifiers.org/kegg.genes/mlb:MLBr_01471"/>
                  <rdf:li rdf:resource="https://identifiers.org/biomodels.sbo/SBO:0000252"/>
                </rdf:Bag>
              </bqbiol:is>
            </rdf:Description>
          </rdf:RDF>
        </annotation>
      </species>
      <species metaid="meta_M_bigg_thfglu_i" sboTerm="SBO:0000247" id="M_bigg_thfglu_i" name="a tetrahydrofolate-glutamate" compartment="i" hasOnlySubstanceUnits="false" boundaryCondition="false" constant="false" fbc:chemicalFormula="C24H27N8O9">
        <notes>
          <html xmlns="http://www.w3.org/1999/xhtml">
            <p>BIGG: thfglu</p>
            <p>BIOPATH: Tetrahydrofolate-L-glutamate, Tetrahydrofolylpolyglutamate_(THF)</p>
            <p>BRENDA: BG42605</p>
            <p>CHEBI: 27650, 26909, 9483, 28624, 9484, 26910</p>
            <p>HMDB: HMDB06825</p>
            <p>KEGG: C09332</p>
            <p>METACYC: THF-GLU-N</p>
            <p>MXNREF: MNXM13027</p>
            <p>REACTOME: 200679, 197969</p>
            <p>SEED: cpd06227</p>
            <p>SMILES: NC1=NC(=O)C2=C(NC[C@H](CNC3=CC=C(C=C3)C(=O)N[C@@H](CCC([*])=O)C(O)=O)N2)N1</p>
          </html>
        </notes>
        <annotation>
          <rdf:RDF xmlns:rdf="http://www.w3.org/1999/02/22-rdf-syntax-ns#" xmlns:dcterms="http://purl.org/dc/terms/" xmlns:vCard="http://www.w3.org/2001/vcard-rdf/3.0#" xmlns:vCard4="http://www.w3.org/2006/vcard/ns#" xmlns:bqbiol="http://biomodels.net/biology-qualifiers/" xmlns:bqmodel="http://biomodels.net/model-qualifiers/">
            <rdf:Description rdf:about="#meta_M_bigg_thfglu_i">
              <bqbiol:is>
                <rdf:Bag>
                  <rdf:li rdf:resource="https://identifiers.org/chebi/CHEBI:27650"/>
                  <rdf:li rdf:resource="https://identifiers.org/chebi/CHEBI:26909"/>
                  <rdf:li rdf:resource="https://identifiers.org/chebi/CHEBI:9483"/>
                  <rdf:li rdf:resource="https://identifiers.org/chebi/CHEBI:28624"/>
                  <rdf:li rdf:resource="https://identifiers.org/chebi/CHEBI:9484"/>
                  <rdf:li rdf:resource="https://identifiers.org/chebi/CHEBI:26910"/>
                  <rdf:li rdf:resource="https://identifiers.org/bigg.metabolite/thfglu"/>
                  <rdf:li rdf:resource="https://identifiers.org/hmdb/HMDB06825"/>
                  <rdf:li rdf:resource="https://identifiers.org/kegg.compound/C09332"/>
                  <rdf:li rdf:resource="https://identifiers.org/biocyc/THF-GLU-N"/>
                  <rdf:li rdf:resource="https://identifiers.org/metanetx.chemical/MNXM13027"/>
                  <rdf:li rdf:resource="https://identifiers.org/reactome.compound/200679"/>
                  <rdf:li rdf:resource="https://identifiers.org/reactome.compound/197969"/>
                  <rdf:li rdf:resource="https://identifiers.org/seed.compound/cpd06227"/>
                </rdf:Bag>
              </bqbiol:is>
            </rdf:Description>
          </rdf:RDF>
        </annotation>
      </species>
      <species metaid="meta_M_bigg_dhpt_i" sboTerm="SBO:0000247" id="M_bigg_dhpt_i" name="7,8-dihydropteroate" compartment="i" hasOnlySubstanceUnits="false" boundaryCondition="false" constant="false" fbc:charge="-1" fbc:chemicalFormula="C14H13N6O3">
        <notes>
          <html xmlns="http://www.w3.org/1999/xhtml">
            <p>BIGG: dhpt</p>
            <p>BIOPATH: 7,8-Dihydropteroate</p>
            <p>BRENDA: BG5107</p>
            <p>CHARGE: -1</p>
            <p>CHEBI: 17839, 23762, 14160, 4581</p>
            <p>FORMULA: C14H13N6O3</p>
            <p>HMDB: HMDB01412</p>
            <p>INCHI: InChI=1S/C14H14N6O3/c15-14-19-11-10(12(21)20-14)18-9(6-17-11)5-16-8-3-1-7(2-4-8)13(22)23/h1-4,16H,5-6H2,(H,22,23)(H4,15,17,19,20,21)/p-1</p>
            <p>KEGG: C00921</p>
            <p>METACYC: 7-8-DIHYDROPTEROATE</p>
            <p>MXNREF: MNXM965</p>
            <p>SEED: cpd00683</p>
            <p>SMILES: NC1=NC2=C(N=C(CNC3=CC=C(C=C3)C([O-])=O)CN2)C(=O)N1</p>
            <p>UPA: UPC00921</p>
          </html>
        </notes>
        <annotation>
          <rdf:RDF xmlns:rdf="http://www.w3.org/1999/02/22-rdf-syntax-ns#" xmlns:dcterms="http://purl.org/dc/terms/" xmlns:vCard="http://www.w3.org/2001/vcard-rdf/3.0#" xmlns:vCard4="http://www.w3.org/2006/vcard/ns#" xmlns:bqbiol="http://biomodels.net/biology-qualifiers/" xmlns:bqmodel="http://biomodels.net/model-qualifiers/">
            <rdf:Description rdf:about="#meta_M_bigg_dhpt_i">
              <bqbiol:is>
                <rdf:Bag>
                  <rdf:li rdf:resource="https://identifiers.org/chebi/CHEBI:17839"/>
                  <rdf:li rdf:resource="https://identifiers.org/chebi/CHEBI:23762"/>
                  <rdf:li rdf:resource="https://identifiers.org/chebi/CHEBI:14160"/>
                  <rdf:li rdf:resource="https://identifiers.org/chebi/CHEBI:4581"/>
                  <rdf:li rdf:resource="https://identifiers.org/bigg.metabolite/dhpt"/>
                  <rdf:li rdf:resource="https://identifiers.org/hmdb/HMDB01412"/>
                  <rdf:li rdf:resource="https://identifiers.org/inchi/InChI=1S/C14H14N6O3/c15-14-19-11-10(12(21)20-14)18-9(6-17-11)5-16-8-3-1-7(2-4-8)13(22)23/h1-4,16H,5-6H2,(H,22,23)(H4,15,17,19,20,21)/p-1"/>
                  <rdf:li rdf:resource="https://identifiers.org/kegg.compound/C00921"/>
                  <rdf:li rdf:resource="https://identifiers.org/biocyc/7-8-DIHYDROPTEROATE"/>
                  <rdf:li rdf:resource="https://identifiers.org/metanetx.chemical/MNXM965"/>
                  <rdf:li rdf:resource="https://identifiers.org/seed.compound/cpd00683"/>
                </rdf:Bag>
              </bqbiol:is>
            </rdf:Description>
          </rdf:RDF>
        </annotation>
      </species>
      <species metaid="meta_M_bigg_2ahhmd_i" sboTerm="SBO:0000247" id="M_bigg_2ahhmd_i" name="2-Amino-4-hydroxy-6-hydroxymethyl-7,8-dihydropteridine diphosphate" compartment="i" hasOnlySubstanceUnits="false" boundaryCondition="false" constant="false" fbc:charge="-3" fbc:chemicalFormula="C7H8N5O8P2">
        <notes>
          <html xmlns="http://www.w3.org/1999/xhtml">
            <p>BIGG: 2ahhmd, 6hmhptpp</p>
            <p>BIOPATH: 2-Amino-4-hydroxy-6-hydroxymethyl-dihydropteridine_pyrophosphate</p>
            <p>BRENDA: BG24019</p>
            <p>CHARGE: -3</p>
            <p>CHEBI: 15998, 11512, 1011, 19465, 11517, 57602</p>
            <p>FORMULA: C7H8N5O8P2</p>
            <p>KEGG: C04807</p>
            <p>METACYC: DIHYDROPTERIN-CH2OH-PP</p>
            <p>MXNREF: MNXM1160</p>
            <p>SEED: cpd02920</p>
            <p>UPA: UPC04807</p>
          </html>
        </notes>
        <annotation>
          <rdf:RDF xmlns:rdf="http://www.w3.org/1999/02/22-rdf-syntax-ns#" xmlns:dcterms="http://purl.org/dc/terms/" xmlns:vCard="http://www.w3.org/2001/vcard-rdf/3.0#" xmlns:vCard4="http://www.w3.org/2006/vcard/ns#" xmlns:bqbiol="http://biomodels.net/biology-qualifiers/" xmlns:bqmodel="http://biomodels.net/model-qualifiers/">
            <rdf:Description rdf:about="#meta_M_bigg_2ahhmd_i">
              <bqbiol:is>
                <rdf:Bag>
                  <rdf:li rdf:resource="https://identifiers.org/chebi/CHEBI:15998"/>
                  <rdf:li rdf:resource="https://identifiers.org/chebi/CHEBI:11512"/>
                  <rdf:li rdf:resource="https://identifiers.org/chebi/CHEBI:1011"/>
                  <rdf:li rdf:resource="https://identifiers.org/chebi/CHEBI:19465"/>
                  <rdf:li rdf:resource="https://identifiers.org/chebi/CHEBI:11517"/>
                  <rdf:li rdf:resource="https://identifiers.org/chebi/CHEBI:57602"/>
                  <rdf:li rdf:resource="https://identifiers.org/bigg.metabolite/2ahhmd"/>
                  <rdf:li rdf:resource="https://identifiers.org/bigg.metabolite/6hmhptpp"/>
                  <rdf:li rdf:resource="https://identifiers.org/kegg.compound/C04807"/>
                  <rdf:li rdf:resource="https://identifiers.org/biocyc/DIHYDROPTERIN-CH2OH-PP"/>
                  <rdf:li rdf:resource="https://identifiers.org/metanetx.chemical/MNXM1160"/>
                  <rdf:li rdf:resource="https://identifiers.org/seed.compound/cpd02920"/>
                </rdf:Bag>
              </bqbiol:is>
            </rdf:Description>
          </rdf:RDF>
        </annotation>
      </species>
      <species metaid="meta_M_bigg_4abz_i" sboTerm="SBO:0000247" id="M_bigg_4abz_i" name="4-aminobenzoate" compartment="i" hasOnlySubstanceUnits="false" boundaryCondition="false" constant="false" fbc:charge="-1" fbc:chemicalFormula="C7H6NO2">
        <notes>
          <html xmlns="http://www.w3.org/1999/xhtml">
            <p>BIGG: 4abz</p>
            <p>BIOPATH: 4-Aminobenzoate</p>
            <p>BRENDA: BG25104</p>
            <p>CHARGE: -1</p>
            <p>CHEBI: 17836, 11959, 20314, 30753, 113372, 44778, 1783, 20315</p>
            <p>FORMULA: C7H6NO2</p>
            <p>HMDB: HMDB01392</p>
            <p>INCHI: InChI=1S/C7H7NO2/c8-6-3-1-5(2-4-6)7(9)10/h1-4H,8H2,(H,9,10)/p-1</p>
            <p>KEGG: C00568, D02456</p>
            <p>METACYC: P-AMINO-BENZOATE</p>
            <p>MXNREF: MNXM421</p>
            <p>SEED: cpd00443</p>
            <p>SMILES: NC1=CC=C(C=C1)C([O-])=O</p>
            <p>UPA: UPC00568</p>
          </html>
        </notes>
        <annotation>
          <rdf:RDF xmlns:rdf="http://www.w3.org/1999/02/22-rdf-syntax-ns#" xmlns:dcterms="http://purl.org/dc/terms/" xmlns:vCard="http://www.w3.org/2001/vcard-rdf/3.0#" xmlns:vCard4="http://www.w3.org/2006/vcard/ns#" xmlns:bqbiol="http://biomodels.net/biology-qualifiers/" xmlns:bqmodel="http://biomodels.net/model-qualifiers/">
            <rdf:Description rdf:about="#meta_M_bigg_4abz_i">
              <bqbiol:is>
                <rdf:Bag>
                  <rdf:li rdf:resource="https://identifiers.org/chebi/CHEBI:17836"/>
                  <rdf:li rdf:resource="https://identifiers.org/chebi/CHEBI:11959"/>
                  <rdf:li rdf:resource="https://identifiers.org/chebi/CHEBI:20314"/>
                  <rdf:li rdf:resource="https://identifiers.org/chebi/CHEBI:30753"/>
                  <rdf:li rdf:resource="https://identifiers.org/chebi/CHEBI:113372"/>
                  <rdf:li rdf:resource="https://identifiers.org/chebi/CHEBI:44778"/>
                  <rdf:li rdf:resource="https://identifiers.org/chebi/CHEBI:1783"/>
                  <rdf:li rdf:resource="https://identifiers.org/chebi/CHEBI:20315"/>
                  <rdf:li rdf:resource="https://identifiers.org/bigg.metabolite/4abz"/>
                  <rdf:li rdf:resource="https://identifiers.org/hmdb/HMDB01392"/>
                  <rdf:li rdf:resource="https://identifiers.org/inchi/InChI=1S/C7H7NO2/c8-6-3-1-5(2-4-6)7(9)10/h1-4H,8H2,(H,9,10)/p-1"/>
                  <rdf:li rdf:resource="https://identifiers.org/kegg.compound/C00568"/>
                  <rdf:li rdf:resource="https://identifiers.org/kegg.compound/D02456"/>
                  <rdf:li rdf:resource="https://identifiers.org/biocyc/P-AMINO-BENZOATE"/>
                  <rdf:li rdf:resource="https://identifiers.org/metanetx.chemical/MNXM421"/>
                  <rdf:li rdf:resource="https://identifiers.org/seed.compound/cpd00443"/>
                </rdf:Bag>
              </bqbiol:is>
            </rdf:Description>
          </rdf:RDF>
        </annotation>
      </species>
      <species metaid="meta_M_MLBr_00224_i" sboTerm="SBO:0000247" id="M_MLBr_00224_i" name="Dihydropteroate synthase" compartment="i" hasOnlySubstanceUnits="false" boundaryCondition="false" constant="false">
        <annotation>
          <rdf:RDF xmlns:rdf="http://www.w3.org/1999/02/22-rdf-syntax-ns#" xmlns:dcterms="http://purl.org/dc/terms/" xmlns:vCard="http://www.w3.org/2001/vcard-rdf/3.0#" xmlns:vCard4="http://www.w3.org/2006/vcard/ns#" xmlns:bqbiol="http://biomodels.net/biology-qualifiers/" xmlns:bqmodel="http://biomodels.net/model-qualifiers/">
            <rdf:Description rdf:about="#meta_M_MLBr_00224_i">
              <bqbiol:is>
                <rdf:Bag>
                  <rdf:li rdf:resource="https://identifiers.org/uniprot/B8ZU43"/>
                  <rdf:li rdf:resource="https://identifiers.org/kegg.genes/mlb:MLBr_00224"/>
                  <rdf:li rdf:resource="https://identifiers.org/biomodels.sbo/SBO:0000252"/>
                </rdf:Bag>
              </bqbiol:is>
            </rdf:Description>
          </rdf:RDF>
        </annotation>
      </species>
      <species metaid="meta_M_MLBr_01063_i" sboTerm="SBO:0000247" id="M_MLBr_01063_i" name="Dihydropteroate synthase_2" compartment="i" hasOnlySubstanceUnits="false" boundaryCondition="false" constant="false">
        <annotation>
          <rdf:RDF xmlns:rdf="http://www.w3.org/1999/02/22-rdf-syntax-ns#" xmlns:dcterms="http://purl.org/dc/terms/" xmlns:vCard="http://www.w3.org/2001/vcard-rdf/3.0#" xmlns:vCard4="http://www.w3.org/2006/vcard/ns#" xmlns:bqbiol="http://biomodels.net/biology-qualifiers/" xmlns:bqmodel="http://biomodels.net/model-qualifiers/">
            <rdf:Description rdf:about="#meta_M_MLBr_01063_i">
              <bqbiol:is>
                <rdf:Bag>
                  <rdf:li rdf:resource="https://identifiers.org/uniprot/B8ZQY4"/>
                  <rdf:li rdf:resource="https://identifiers.org/kegg.genes/mlb:MLBr_01063"/>
                  <rdf:li rdf:resource="https://identifiers.org/biomodels.sbo/SBO:0000252"/>
                </rdf:Bag>
              </bqbiol:is>
            </rdf:Description>
          </rdf:RDF>
        </annotation>
      </species>
      <species metaid="meta_M_bigg_2ahhmp_i" sboTerm="SBO:0000247" id="M_bigg_2ahhmp_i" name="2-amino-6-(hydroxymethyl)-7,8-dihydropteridin-4-ol" compartment="i" hasOnlySubstanceUnits="false" boundaryCondition="false" constant="false" fbc:charge="0" fbc:chemicalFormula="C7H9N5O2">
        <notes>
          <html xmlns="http://www.w3.org/1999/xhtml">
            <p>BIGG: 2ahhmp, 6hmhpt</p>
            <p>BIOPATH: 2-Amino-4-hydroxy-6-hydroxymethyl-dihydropteridine</p>
            <p>BRENDA: BG25368</p>
            <p>CHARGE: 0</p>
            <p>CHEBI: 17083, 11511, 1003, 19456</p>
            <p>FORMULA: C7H9N5O2</p>
            <p>INCHI: InChI=1S/C7H9N5O2/c8-7-11-5-4(6(14)12-7)10-3(2-13)1-9-5/h13H,1-2H2,(H4,8,9,11,12,14)</p>
            <p>KEGG: C01300</p>
            <p>METACYC: AMINO-OH-HYDROXYMETHYL-DIHYDROPTERIDINE</p>
            <p>MXNREF: MNXM937</p>
            <p>SEED: cpd00954</p>
            <p>SMILES: NC1=NC2=C(N=C(CO)CN2)C(O)=N1</p>
            <p>UPA: UPC01300</p>
          </html>
        </notes>
        <annotation>
          <rdf:RDF xmlns:rdf="http://www.w3.org/1999/02/22-rdf-syntax-ns#" xmlns:dcterms="http://purl.org/dc/terms/" xmlns:vCard="http://www.w3.org/2001/vcard-rdf/3.0#" xmlns:vCard4="http://www.w3.org/2006/vcard/ns#" xmlns:bqbiol="http://biomodels.net/biology-qualifiers/" xmlns:bqmodel="http://biomodels.net/model-qualifiers/">
            <rdf:Description rdf:about="#meta_M_bigg_2ahhmp_i">
              <bqbiol:is>
                <rdf:Bag>
                  <rdf:li rdf:resource="https://identifiers.org/chebi/CHEBI:17083"/>
                  <rdf:li rdf:resource="https://identifiers.org/chebi/CHEBI:11511"/>
                  <rdf:li rdf:resource="https://identifiers.org/chebi/CHEBI:1003"/>
                  <rdf:li rdf:resource="https://identifiers.org/chebi/CHEBI:19456"/>
                  <rdf:li rdf:resource="https://identifiers.org/bigg.metabolite/2ahhmp"/>
                  <rdf:li rdf:resource="https://identifiers.org/bigg.metabolite/6hmhpt"/>
                  <rdf:li rdf:resource="https://identifiers.org/inchi/InChI=1S/C7H9N5O2/c8-7-11-5-4(6(14)12-7)10-3(2-13)1-9-5/h13H,1-2H2,(H4,8,9,11,12,14)"/>
                  <rdf:li rdf:resource="https://identifiers.org/kegg.compound/C01300"/>
                  <rdf:li rdf:resource="https://identifiers.org/biocyc/AMINO-OH-HYDROXYMETHYL-DIHYDROPTERIDINE"/>
                  <rdf:li rdf:resource="https://identifiers.org/metanetx.chemical/MNXM937"/>
                  <rdf:li rdf:resource="https://identifiers.org/seed.compound/cpd00954"/>
                </rdf:Bag>
              </bqbiol:is>
            </rdf:Description>
          </rdf:RDF>
        </annotation>
      </species>
      <species metaid="meta_M_MLBr_00226_i" sboTerm="SBO:0000247" id="M_MLBr_00226_i" name="Putative 2-amino-4-hydroxy-6-hydroxymethyldihydropterine pyrophosphokinase" compartment="i" hasOnlySubstanceUnits="false" boundaryCondition="false" constant="false">
        <annotation>
          <rdf:RDF xmlns:rdf="http://www.w3.org/1999/02/22-rdf-syntax-ns#" xmlns:dcterms="http://purl.org/dc/terms/" xmlns:vCard="http://www.w3.org/2001/vcard-rdf/3.0#" xmlns:vCard4="http://www.w3.org/2006/vcard/ns#" xmlns:bqbiol="http://biomodels.net/biology-qualifiers/" xmlns:bqmodel="http://biomodels.net/model-qualifiers/">
            <rdf:Description rdf:about="#meta_M_MLBr_00226_i">
              <bqbiol:is>
                <rdf:Bag>
                  <rdf:li rdf:resource="https://identifiers.org/uniprot/B8ZU45"/>
                  <rdf:li rdf:resource="https://identifiers.org/kegg.genes/mlb:MLBr_00226"/>
                  <rdf:li rdf:resource="https://identifiers.org/biomodels.sbo/SBO:0000252"/>
                </rdf:Bag>
              </bqbiol:is>
            </rdf:Description>
          </rdf:RDF>
        </annotation>
      </species>
      <species metaid="meta_M_bigg_dhnpt_i" sboTerm="SBO:0000247" id="M_bigg_dhnpt_i" name="7,8-dihydroneopterin" compartment="i" hasOnlySubstanceUnits="false" boundaryCondition="false" constant="false" fbc:charge="0" fbc:chemicalFormula="C9H13N5O4">
        <notes>
          <html xmlns="http://www.w3.org/1999/xhtml">
            <p>BIGG: dhnpt</p>
            <p>BIOPATH: Dihydroneopterin</p>
            <p>BRENDA: BG27500</p>
            <p>CHARGE: 0</p>
            <p>CHEBI: 17001, 11510, 30567, 1001, 44427, 19454</p>
            <p>FORMULA: C9H13N5O4</p>
            <p>INCHI: InChI=1S/C9H13N5O4/c10-9-13-7-5(8(18)14-9)12-3(1-11-7)6(17)4(16)2-15/h4,6,15-17H,1-2H2,(H4,10,11,13,14,18)/t4-,6+/m1/s1</p>
            <p>KEGG: C04874</p>
            <p>METACYC: DIHYDRO-NEO-PTERIN</p>
            <p>MXNREF: MNXM993</p>
            <p>SEED: cpd02961</p>
            <p>SMILES: NC1=NC2=C(N=C(CN2)[C@H](O)[C@H](O)CO)C(=O)N1</p>
            <p>UPA: UPC04874</p>
          </html>
        </notes>
        <annotation>
          <rdf:RDF xmlns:rdf="http://www.w3.org/1999/02/22-rdf-syntax-ns#" xmlns:dcterms="http://purl.org/dc/terms/" xmlns:vCard="http://www.w3.org/2001/vcard-rdf/3.0#" xmlns:vCard4="http://www.w3.org/2006/vcard/ns#" xmlns:bqbiol="http://biomodels.net/biology-qualifiers/" xmlns:bqmodel="http://biomodels.net/model-qualifiers/">
            <rdf:Description rdf:about="#meta_M_bigg_dhnpt_i">
              <bqbiol:is>
                <rdf:Bag>
                  <rdf:li rdf:resource="https://identifiers.org/chebi/CHEBI:17001"/>
                  <rdf:li rdf:resource="https://identifiers.org/chebi/CHEBI:11510"/>
                  <rdf:li rdf:resource="https://identifiers.org/chebi/CHEBI:30567"/>
                  <rdf:li rdf:resource="https://identifiers.org/chebi/CHEBI:1001"/>
                  <rdf:li rdf:resource="https://identifiers.org/chebi/CHEBI:44427"/>
                  <rdf:li rdf:resource="https://identifiers.org/chebi/CHEBI:19454"/>
                  <rdf:li rdf:resource="https://identifiers.org/bigg.metabolite/dhnpt"/>
                  <rdf:li rdf:resource="https://identifiers.org/inchi/InChI=1S/C9H13N5O4/c10-9-13-7-5(8(18)14-9)12-3(1-11-7)6(17)4(16)2-15/h4,6,15-17H,1-2H2,(H4,10,11,13,14,18)/t4-,6+/m1/s1"/>
                  <rdf:li rdf:resource="https://identifiers.org/kegg.compound/C04874"/>
                  <rdf:li rdf:resource="https://identifiers.org/biocyc/DIHYDRO-NEO-PTERIN"/>
                  <rdf:li rdf:resource="https://identifiers.org/metanetx.chemical/MNXM993"/>
                  <rdf:li rdf:resource="https://identifiers.org/seed.compound/cpd02961"/>
                </rdf:Bag>
              </bqbiol:is>
            </rdf:Description>
          </rdf:RDF>
        </annotation>
      </species>
      <species metaid="meta_M_bigg_gcald_i" sboTerm="SBO:0000247" id="M_bigg_gcald_i" name="glycolaldehyde" compartment="i" hasOnlySubstanceUnits="false" boundaryCondition="false" constant="false" fbc:charge="0" fbc:chemicalFormula="C2H4O2">
        <notes>
          <html xmlns="http://www.w3.org/1999/xhtml">
            <p>BIGG: gcald</p>
            <p>BIOPATH: Glycolaldehyde</p>
            <p>BRENDA: BG15449</p>
            <p>CHARGE: 0</p>
            <p>CHEBI: 17071, 14347, 5474, 24386</p>
            <p>FORMULA: C2H4O2</p>
            <p>HMDB: HMDB03344, HMDB02165</p>
            <p>INCHI: InChI=1S/C2H4O2/c3-1-2-4/h1,4H,2H2</p>
            <p>KEGG: C00266</p>
            <p>METACYC: GLYCOLALDEHYDE</p>
            <p>MXNREF: MNXM349</p>
            <p>SEED: cpd00229</p>
            <p>SMILES: OCC=O</p>
            <p>UPA: UPC00266</p>
          </html>
        </notes>
        <annotation>
          <rdf:RDF xmlns:rdf="http://www.w3.org/1999/02/22-rdf-syntax-ns#" xmlns:dcterms="http://purl.org/dc/terms/" xmlns:vCard="http://www.w3.org/2001/vcard-rdf/3.0#" xmlns:vCard4="http://www.w3.org/2006/vcard/ns#" xmlns:bqbiol="http://biomodels.net/biology-qualifiers/" xmlns:bqmodel="http://biomodels.net/model-qualifiers/">
            <rdf:Description rdf:about="#meta_M_bigg_gcald_i">
              <bqbiol:is>
                <rdf:Bag>
                  <rdf:li rdf:resource="https://identifiers.org/chebi/CHEBI:17071"/>
                  <rdf:li rdf:resource="https://identifiers.org/chebi/CHEBI:14347"/>
                  <rdf:li rdf:resource="https://identifiers.org/chebi/CHEBI:5474"/>
                  <rdf:li rdf:resource="https://identifiers.org/chebi/CHEBI:24386"/>
                  <rdf:li rdf:resource="https://identifiers.org/bigg.metabolite/gcald"/>
                  <rdf:li rdf:resource="https://identifiers.org/hmdb/HMDB03344"/>
                  <rdf:li rdf:resource="https://identifiers.org/hmdb/HMDB02165"/>
                  <rdf:li rdf:resource="https://identifiers.org/inchi/InChI=1S/C2H4O2/c3-1-2-4/h1,4H,2H2"/>
                  <rdf:li rdf:resource="https://identifiers.org/kegg.compound/C00266"/>
                  <rdf:li rdf:resource="https://identifiers.org/biocyc/GLYCOLALDEHYDE"/>
                  <rdf:li rdf:resource="https://identifiers.org/metanetx.chemical/MNXM349"/>
                  <rdf:li rdf:resource="https://identifiers.org/seed.compound/cpd00229"/>
                </rdf:Bag>
              </bqbiol:is>
            </rdf:Description>
          </rdf:RDF>
        </annotation>
      </species>
      <species metaid="meta_M_MLBr_00225_i" sboTerm="SBO:0000247" id="M_MLBr_00225_i" name="Putative dihydroneopterin aldolase" compartment="i" hasOnlySubstanceUnits="false" boundaryCondition="false" constant="false">
        <annotation>
          <rdf:RDF xmlns:rdf="http://www.w3.org/1999/02/22-rdf-syntax-ns#" xmlns:dcterms="http://purl.org/dc/terms/" xmlns:vCard="http://www.w3.org/2001/vcard-rdf/3.0#" xmlns:vCard4="http://www.w3.org/2006/vcard/ns#" xmlns:bqbiol="http://biomodels.net/biology-qualifiers/" xmlns:bqmodel="http://biomodels.net/model-qualifiers/">
            <rdf:Description rdf:about="#meta_M_MLBr_00225_i">
              <bqbiol:is>
                <rdf:Bag>
                  <rdf:li rdf:resource="https://identifiers.org/uniprot/B8ZU44"/>
                  <rdf:li rdf:resource="https://identifiers.org/kegg.genes/mlb:MLBr_00225"/>
                  <rdf:li rdf:resource="https://identifiers.org/biomodels.sbo/SBO:0000252"/>
                </rdf:Bag>
              </bqbiol:is>
            </rdf:Description>
          </rdf:RDF>
        </annotation>
      </species>
      <species metaid="meta_M_bigg_ahdt_i" sboTerm="SBO:0000247" id="M_bigg_ahdt_i" name="7,8-dihydroneopterin 3&apos;-triphosphate(4-)" compartment="i" hasOnlySubstanceUnits="false" boundaryCondition="false" constant="false" fbc:charge="-4" fbc:chemicalFormula="C9H12N5O13P3">
        <notes>
          <html xmlns="http://www.w3.org/1999/xhtml">
            <p>BIGG: ahdt</p>
            <p>BRENDA: BG27775</p>
            <p>CHARGE: -4</p>
            <p>CHEBI: 18372, 1002, 20684, 28069, 11509, 19455, 12201, 58462</p>
            <p>FORMULA: C9H12N5O13P3</p>
            <p>HMDB: HMDB00980, HMDB12181, HMDB01144</p>
            <p>INCHI: InChI=1S/C9H16N5O13P3/c10-9-13-7-5(8(17)14-9)12-3(1-11-7)6(16)4(15)2-25-29(21,22)27-30(23,24)26-28(18,19)20/h4,6,15-16H,1-2H2,(H,21,22)(H,23,24)(H2,18,19,20)(H4,10,11,13,14,17)/p-4/t4-,6+/m1/s1</p>
            <p>KEGG: C04895</p>
            <p>METACYC: DIHYDRONEOPTERIN-P3</p>
            <p>MXNREF: MNXM397</p>
            <p>REACTOME: 1474124</p>
            <p>SEED: cpd02978</p>
            <p>SMILES: NC1=NC2=C(N=C(CN2)[C@H](O)[C@H](O)COP([O-])(=O)OP([O-])(=O)OP([O-])([O-])=O)C(=O)N1</p>
            <p>UPA: UPC04895</p>
          </html>
        </notes>
        <annotation>
          <rdf:RDF xmlns:rdf="http://www.w3.org/1999/02/22-rdf-syntax-ns#" xmlns:dcterms="http://purl.org/dc/terms/" xmlns:vCard="http://www.w3.org/2001/vcard-rdf/3.0#" xmlns:vCard4="http://www.w3.org/2006/vcard/ns#" xmlns:bqbiol="http://biomodels.net/biology-qualifiers/" xmlns:bqmodel="http://biomodels.net/model-qualifiers/">
            <rdf:Description rdf:about="#meta_M_bigg_ahdt_i">
              <bqbiol:is>
                <rdf:Bag>
                  <rdf:li rdf:resource="https://identifiers.org/chebi/CHEBI:18372"/>
                  <rdf:li rdf:resource="https://identifiers.org/chebi/CHEBI:1002"/>
                  <rdf:li rdf:resource="https://identifiers.org/chebi/CHEBI:20684"/>
                  <rdf:li rdf:resource="https://identifiers.org/chebi/CHEBI:28069"/>
                  <rdf:li rdf:resource="https://identifiers.org/chebi/CHEBI:11509"/>
                  <rdf:li rdf:resource="https://identifiers.org/chebi/CHEBI:19455"/>
                  <rdf:li rdf:resource="https://identifiers.org/chebi/CHEBI:12201"/>
                  <rdf:li rdf:resource="https://identifiers.org/chebi/CHEBI:58462"/>
                  <rdf:li rdf:resource="https://identifiers.org/bigg.metabolite/ahdt"/>
                  <rdf:li rdf:resource="https://identifiers.org/hmdb/HMDB00980"/>
                  <rdf:li rdf:resource="https://identifiers.org/hmdb/HMDB12181"/>
                  <rdf:li rdf:resource="https://identifiers.org/hmdb/HMDB01144"/>
                  <rdf:li rdf:resource="https://identifiers.org/inchi/InChI=1S/C9H16N5O13P3/c10-9-13-7-5(8(17)14-9)12-3(1-11-7)6(16)4(15)2-25-29(21,22)27-30(23,24)26-28(18,19)20/h4,6,15-16H,1-2H2,(H,21,22)(H,23,24)(H2,18,19,20)(H4,10,11,13,14,17)/p-4/t4-,6+/m1/s1"/>
                  <rdf:li rdf:resource="https://identifiers.org/kegg.compound/C04895"/>
                  <rdf:li rdf:resource="https://identifiers.org/biocyc/DIHYDRONEOPTERIN-P3"/>
                  <rdf:li rdf:resource="https://identifiers.org/metanetx.chemical/MNXM397"/>
                  <rdf:li rdf:resource="https://identifiers.org/reactome.compound/1474124"/>
                  <rdf:li rdf:resource="https://identifiers.org/seed.compound/cpd02978"/>
                </rdf:Bag>
              </bqbiol:is>
            </rdf:Description>
          </rdf:RDF>
        </annotation>
      </species>
      <species metaid="meta_M_MNXM91375_i" sboTerm="SBO:0000247" id="M_MNXM91375_i" name="2,5-Diamino-6-(5&apos;-triphosphoryl-3&apos;,4&apos;-trihydroxy-2&apos;-oxopentyl)- amino-4-oxopyrimidine" compartment="i" hasOnlySubstanceUnits="false" boundaryCondition="false" constant="false" fbc:charge="-3" fbc:chemicalFormula="C9H15N5O14P3">
        <notes>
          <html xmlns="http://www.w3.org/1999/xhtml">
            <p>CHARGE: -3</p>
            <p>FORMULA: C9H15N5O14P3</p>
            <p>HMDB: HMDB06823</p>
            <p>KEGG: C06148</p>
            <p>MXNREF: MNXM91375</p>
            <p>SEED: cpd03666</p>
            <p>UPA: UPC06148</p>
          </html>
        </notes>
        <annotation>
          <rdf:RDF xmlns:rdf="http://www.w3.org/1999/02/22-rdf-syntax-ns#" xmlns:dcterms="http://purl.org/dc/terms/" xmlns:vCard="http://www.w3.org/2001/vcard-rdf/3.0#" xmlns:vCard4="http://www.w3.org/2006/vcard/ns#" xmlns:bqbiol="http://biomodels.net/biology-qualifiers/" xmlns:bqmodel="http://biomodels.net/model-qualifiers/">
            <rdf:Description rdf:about="#meta_M_MNXM91375_i">
              <bqbiol:is>
                <rdf:Bag>
                  <rdf:li rdf:resource="https://identifiers.org/biomodels.sbo/SBO:0000247"/>
                  <rdf:li rdf:resource="https://identifiers.org/hmdb/HMDB06823"/>
                  <rdf:li rdf:resource="https://identifiers.org/kegg.compound/C06148"/>
                  <rdf:li rdf:resource="https://identifiers.org/metanetx.chemical/MNXM91375"/>
                  <rdf:li rdf:resource="https://identifiers.org/seed.compound/cpd03666"/>
                </rdf:Bag>
              </bqbiol:is>
            </rdf:Description>
          </rdf:RDF>
        </annotation>
      </species>
      <species metaid="meta_M_MLBr_00223_i" sboTerm="SBO:0000247" id="M_MLBr_00223_i" name="GTP cyclohydrolase 1" compartment="i" hasOnlySubstanceUnits="false" boundaryCondition="false" constant="false">
        <annotation>
          <rdf:RDF xmlns:rdf="http://www.w3.org/1999/02/22-rdf-syntax-ns#" xmlns:dcterms="http://purl.org/dc/terms/" xmlns:vCard="http://www.w3.org/2001/vcard-rdf/3.0#" xmlns:vCard4="http://www.w3.org/2006/vcard/ns#" xmlns:bqbiol="http://biomodels.net/biology-qualifiers/" xmlns:bqmodel="http://biomodels.net/model-qualifiers/">
            <rdf:Description rdf:about="#meta_M_MLBr_00223_i">
              <bqbiol:is>
                <rdf:Bag>
                  <rdf:li rdf:resource="https://identifiers.org/uniprot/B8ZU42"/>
                  <rdf:li rdf:resource="https://identifiers.org/kegg.genes/mlb:MLBr_00223"/>
                  <rdf:li rdf:resource="https://identifiers.org/biomodels.sbo/SBO:0000252"/>
                </rdf:Bag>
              </bqbiol:is>
            </rdf:Description>
          </rdf:RDF>
        </annotation>
      </species>
      <species metaid="meta_M_bigg_ptp_i" sboTerm="SBO:0000247" id="M_bigg_ptp_i" name="triaminopyrimidine triphosphate" compartment="i" hasOnlySubstanceUnits="false" boundaryCondition="false" constant="false" fbc:charge="-4" fbc:chemicalFormula="C9H14N5O14P3">
        <notes>
          <html xmlns="http://www.w3.org/1999/xhtml">
            <p>BIGG: ptp</p>
            <p>CHARGE: -4</p>
            <p>CHEBI: 929</p>
            <p>FORMULA: C9H14N5O14P3</p>
            <p>HMDB: HMDB06821</p>
            <p>KEGG: C05923</p>
            <p>MXNREF: MNXM90876</p>
            <p>SEED: cpd03519, cpd15902</p>
            <p>UPA: UPC05923</p>
          </html>
        </notes>
        <annotation>
          <rdf:RDF xmlns:rdf="http://www.w3.org/1999/02/22-rdf-syntax-ns#" xmlns:dcterms="http://purl.org/dc/terms/" xmlns:vCard="http://www.w3.org/2001/vcard-rdf/3.0#" xmlns:vCard4="http://www.w3.org/2006/vcard/ns#" xmlns:bqbiol="http://biomodels.net/biology-qualifiers/" xmlns:bqmodel="http://biomodels.net/model-qualifiers/">
            <rdf:Description rdf:about="#meta_M_bigg_ptp_i">
              <bqbiol:is>
                <rdf:Bag>
                  <rdf:li rdf:resource="https://identifiers.org/chebi/CHEBI:929"/>
                  <rdf:li rdf:resource="https://identifiers.org/bigg.metabolite/ptp"/>
                  <rdf:li rdf:resource="https://identifiers.org/hmdb/HMDB06821"/>
                  <rdf:li rdf:resource="https://identifiers.org/kegg.compound/C05923"/>
                  <rdf:li rdf:resource="https://identifiers.org/metanetx.chemical/MNXM90876"/>
                  <rdf:li rdf:resource="https://identifiers.org/seed.compound/cpd03519"/>
                  <rdf:li rdf:resource="https://identifiers.org/seed.compound/cpd15902"/>
                </rdf:Bag>
              </bqbiol:is>
            </rdf:Description>
          </rdf:RDF>
        </annotation>
      </species>
      <species metaid="meta_M_MNXM91594_i" sboTerm="SBO:0000247" id="M_MNXM91594_i" name="Formamidopyrimidine nucleoside triphosphate" compartment="i" hasOnlySubstanceUnits="false" boundaryCondition="false" constant="false" fbc:charge="-3" fbc:chemicalFormula="C10H15N5O15P3">
        <notes>
          <html xmlns="http://www.w3.org/1999/xhtml">
            <p>CHARGE: -3</p>
            <p>FORMULA: C10H15N5O15P3</p>
            <p>HMDB: HMDB06822</p>
            <p>KEGG: C05922</p>
            <p>MXNREF: MNXM91594</p>
            <p>SEED: cpd03518</p>
            <p>UPA: UPC05922</p>
          </html>
        </notes>
        <annotation>
          <rdf:RDF xmlns:rdf="http://www.w3.org/1999/02/22-rdf-syntax-ns#" xmlns:dcterms="http://purl.org/dc/terms/" xmlns:vCard="http://www.w3.org/2001/vcard-rdf/3.0#" xmlns:vCard4="http://www.w3.org/2006/vcard/ns#" xmlns:bqbiol="http://biomodels.net/biology-qualifiers/" xmlns:bqmodel="http://biomodels.net/model-qualifiers/">
            <rdf:Description rdf:about="#meta_M_MNXM91594_i">
              <bqbiol:is>
                <rdf:Bag>
                  <rdf:li rdf:resource="https://identifiers.org/biomodels.sbo/SBO:0000247"/>
                  <rdf:li rdf:resource="https://identifiers.org/hmdb/HMDB06822"/>
                  <rdf:li rdf:resource="https://identifiers.org/kegg.compound/C05922"/>
                  <rdf:li rdf:resource="https://identifiers.org/metanetx.chemical/MNXM91594"/>
                  <rdf:li rdf:resource="https://identifiers.org/seed.compound/cpd03518"/>
                </rdf:Bag>
              </bqbiol:is>
            </rdf:Description>
          </rdf:RDF>
        </annotation>
      </species>
      <species metaid="meta_M_bigg_pheme_i" sboTerm="SBO:0000247" id="M_bigg_pheme_i" name="heme b" compartment="i" hasOnlySubstanceUnits="false" boundaryCondition="false" constant="false" fbc:charge="-2" fbc:chemicalFormula="C34H30FeN4O4">
        <notes>
          <html xmlns="http://www.w3.org/1999/xhtml">
            <p>BIGG: pheme</p>
            <p>CHARGE: -2</p>
            <p>CHEBI: 17627, 14957, 5651, 30413, 24491, 14386, 38573, 60344</p>
            <p>FORMULA: C34H30FeN4O4</p>
            <p>INCHI: InChI=1S/C34H34N4O4.Fe/c1-7-21-17(3)25-13-26-19(5)23(9-11-33(39)40)31(37-26)16-32-24(10-12-34(41)42)20(6)28(38-32)15-30-22(8-2)18(4)27(36-30)14-29(21)35-25;/h7-8,13-16H,1-2,9-12H2,3-6H3,(H4,35,36,37,38,39,40,41,42);/q;+2/p-4/b25-13-,26-13-,27-14-,28-15-,29-14-,30-15-,31-16-,32-16-;</p>
            <p>KEGG: C00032</p>
            <p>METACYC: PROTOHEME</p>
            <p>MXNREF: MNXM249</p>
            <p>REACTOME: 189444, 71185, 917877</p>
            <p>SEED: cpd00028</p>
            <p>SMILES: CC1=C(CCC([O-])=O)C2=CC3=[N+]4C(=CC5=C(C)C(C=C)=C6C=C7C(C)=C(C=C)C8=[N+]7[Fe--]4(N2C1=C8)N56)C(C)=C3CCC([O-])=O</p>
            <p>UPA: UPC00032</p>
          </html>
        </notes>
        <annotation>
          <rdf:RDF xmlns:rdf="http://www.w3.org/1999/02/22-rdf-syntax-ns#" xmlns:dcterms="http://purl.org/dc/terms/" xmlns:vCard="http://www.w3.org/2001/vcard-rdf/3.0#" xmlns:vCard4="http://www.w3.org/2006/vcard/ns#" xmlns:bqbiol="http://biomodels.net/biology-qualifiers/" xmlns:bqmodel="http://biomodels.net/model-qualifiers/">
            <rdf:Description rdf:about="#meta_M_bigg_pheme_i">
              <bqbiol:is>
                <rdf:Bag>
                  <rdf:li rdf:resource="https://identifiers.org/chebi/CHEBI:17627"/>
                  <rdf:li rdf:resource="https://identifiers.org/chebi/CHEBI:14957"/>
                  <rdf:li rdf:resource="https://identifiers.org/chebi/CHEBI:5651"/>
                  <rdf:li rdf:resource="https://identifiers.org/chebi/CHEBI:30413"/>
                  <rdf:li rdf:resource="https://identifiers.org/chebi/CHEBI:24491"/>
                  <rdf:li rdf:resource="https://identifiers.org/chebi/CHEBI:14386"/>
                  <rdf:li rdf:resource="https://identifiers.org/chebi/CHEBI:38573"/>
                  <rdf:li rdf:resource="https://identifiers.org/chebi/CHEBI:60344"/>
                  <rdf:li rdf:resource="https://identifiers.org/bigg.metabolite/pheme"/>
                  <rdf:li rdf:resource="https://identifiers.org/inchi/InChI=1S/C34H34N4O4.Fe/c1-7-21-17(3)25-13-26-19(5)23(9-11-33(39)40)31(37-26)16-32-24(10-12-34(41)42)20(6)28(38-32)15-30-22(8-2)18(4)27(36-30)14-29(21)35-25;/h7-8,13-16H,1-2,9-12H2,3-6H3,(H4,35,36,37,38,39,40,41,42);/q;+2/p-4/b25-13-,26-13-,27-14-,28-15-,29-14-,30-15-,31-16-,32-16-;"/>
                  <rdf:li rdf:resource="https://identifiers.org/kegg.compound/C00032"/>
                  <rdf:li rdf:resource="https://identifiers.org/biocyc/PROTOHEME"/>
                  <rdf:li rdf:resource="https://identifiers.org/metanetx.chemical/MNXM249"/>
                  <rdf:li rdf:resource="https://identifiers.org/reactome.compound/189444"/>
                  <rdf:li rdf:resource="https://identifiers.org/reactome.compound/71185"/>
                  <rdf:li rdf:resource="https://identifiers.org/reactome.compound/917877"/>
                  <rdf:li rdf:resource="https://identifiers.org/seed.compound/cpd00028"/>
                </rdf:Bag>
              </bqbiol:is>
            </rdf:Description>
          </rdf:RDF>
        </annotation>
      </species>
      <species metaid="meta_M_bigg_frdp_i" sboTerm="SBO:0000247" id="M_bigg_frdp_i" name="Farnesyl diphosphate" compartment="i" hasOnlySubstanceUnits="false" boundaryCondition="false" constant="false" fbc:charge="-3" fbc:chemicalFormula="C15H25O7P2">
        <notes>
          <html xmlns="http://www.w3.org/1999/xhtml">
            <p>BIGG: frdp</p>
            <p>BIOPATH: Farnesyl_diphosphate</p>
            <p>BRENDA: BG6616</p>
            <p>CHARGE: -3</p>
            <p>CHEBI: 17407, 11488, 10700, 12874, 42496, 11491, 19789, 12854, 175763, 50277, 14231, 24016</p>
            <p>FORMULA: C15H25O7P2</p>
            <p>HMDB: HMDB00961, HMDB04201</p>
            <p>KEGG: C00448</p>
            <p>LIPIDMAPS: LMPR0103010002</p>
            <p>METACYC: FARNESYL-PP</p>
            <p>MXNREF: MNXM34</p>
            <p>REACTOME: 191385</p>
            <p>SEED: cpd00350</p>
            <p>UPA: UPC00448</p>
          </html>
        </notes>
        <annotation>
          <rdf:RDF xmlns:rdf="http://www.w3.org/1999/02/22-rdf-syntax-ns#" xmlns:dcterms="http://purl.org/dc/terms/" xmlns:vCard="http://www.w3.org/2001/vcard-rdf/3.0#" xmlns:vCard4="http://www.w3.org/2006/vcard/ns#" xmlns:bqbiol="http://biomodels.net/biology-qualifiers/" xmlns:bqmodel="http://biomodels.net/model-qualifiers/">
            <rdf:Description rdf:about="#meta_M_bigg_frdp_i">
              <bqbiol:is>
                <rdf:Bag>
                  <rdf:li rdf:resource="https://identifiers.org/chebi/CHEBI:17407"/>
                  <rdf:li rdf:resource="https://identifiers.org/chebi/CHEBI:11488"/>
                  <rdf:li rdf:resource="https://identifiers.org/chebi/CHEBI:10700"/>
                  <rdf:li rdf:resource="https://identifiers.org/chebi/CHEBI:12874"/>
                  <rdf:li rdf:resource="https://identifiers.org/chebi/CHEBI:42496"/>
                  <rdf:li rdf:resource="https://identifiers.org/chebi/CHEBI:11491"/>
                  <rdf:li rdf:resource="https://identifiers.org/chebi/CHEBI:19789"/>
                  <rdf:li rdf:resource="https://identifiers.org/chebi/CHEBI:12854"/>
                  <rdf:li rdf:resource="https://identifiers.org/chebi/CHEBI:175763"/>
                  <rdf:li rdf:resource="https://identifiers.org/chebi/CHEBI:50277"/>
                  <rdf:li rdf:resource="https://identifiers.org/chebi/CHEBI:14231"/>
                  <rdf:li rdf:resource="https://identifiers.org/chebi/CHEBI:24016"/>
                  <rdf:li rdf:resource="https://identifiers.org/bigg.metabolite/frdp"/>
                  <rdf:li rdf:resource="https://identifiers.org/hmdb/HMDB00961"/>
                  <rdf:li rdf:resource="https://identifiers.org/hmdb/HMDB04201"/>
                  <rdf:li rdf:resource="https://identifiers.org/kegg.compound/C00448"/>
                  <rdf:li rdf:resource="https://identifiers.org/biocyc/FARNESYL-PP"/>
                  <rdf:li rdf:resource="https://identifiers.org/metanetx.chemical/MNXM34"/>
                  <rdf:li rdf:resource="https://identifiers.org/reactome.compound/191385"/>
                  <rdf:li rdf:resource="https://identifiers.org/seed.compound/cpd00350"/>
                </rdf:Bag>
              </bqbiol:is>
            </rdf:Description>
          </rdf:RDF>
        </annotation>
      </species>
      <species metaid="meta_M_bigg_hemeO_i" sboTerm="SBO:0000247" id="M_bigg_hemeO_i" name="ferroheme o" compartment="i" hasOnlySubstanceUnits="false" boundaryCondition="false" constant="false" fbc:charge="-2" fbc:chemicalFormula="C49H56FeN4O5">
        <notes>
          <html xmlns="http://www.w3.org/1999/xhtml">
            <p>BIGG: hemeO</p>
            <p>CHARGE: -2</p>
            <p>CHEBI: 24480, 36301, 60530, 61719</p>
            <p>FORMULA: C49H56FeN4O5</p>
            <p>HMDB: HMDB01162</p>
            <p>INCHI: InChI=1S/C49H60N4O5.Fe/c1-10-35-31(6)40-26-45-49(46(54)19-13-18-30(5)17-12-16-29(4)15-11-14-28(2)3)34(9)41(53-45)24-38-32(7)36(20-22-47(55)56)43(51-38)27-44-37(21-23-48(57)58)33(8)39(52-44)25-42(35)50-40;/h10,14,16,18,24-27,46,54H,1,11-13,15,17,19-23H2,2-9H3,(H4,50,51,52,53,55,56,57,58);/q;+2/p-4/b29-16+,30-18+,38-24-,39-25-,40-26-,41-24-,42-25-,43-27-,44-27-,45-26-;/t46-;/m0./s1</p>
            <p>KEGG: C15672</p>
            <p>METACYC: HEME_O</p>
            <p>MXNREF: MNXM1278</p>
            <p>SEED: cpd11313</p>
            <p>SMILES: C=CC1=C(C)C2=[N+]3C1=CC1=C(C)C(CCC([O-])=O)=C4C=C5C(CCC([O-])=O)=C(C)C6=[N+]5[Fe--]3(N3C(=C6)C(C)=C([C@@H](O)CC\C=C(/C)CC\C=C(/C)CCC=C(C)C)C3=C2)N14</p>
            <p>UPA: UPC15672</p>
          </html>
        </notes>
        <annotation>
          <rdf:RDF xmlns:rdf="http://www.w3.org/1999/02/22-rdf-syntax-ns#" xmlns:dcterms="http://purl.org/dc/terms/" xmlns:vCard="http://www.w3.org/2001/vcard-rdf/3.0#" xmlns:vCard4="http://www.w3.org/2006/vcard/ns#" xmlns:bqbiol="http://biomodels.net/biology-qualifiers/" xmlns:bqmodel="http://biomodels.net/model-qualifiers/">
            <rdf:Description rdf:about="#meta_M_bigg_hemeO_i">
              <bqbiol:is>
                <rdf:Bag>
                  <rdf:li rdf:resource="https://identifiers.org/chebi/CHEBI:24480"/>
                  <rdf:li rdf:resource="https://identifiers.org/chebi/CHEBI:36301"/>
                  <rdf:li rdf:resource="https://identifiers.org/chebi/CHEBI:60530"/>
                  <rdf:li rdf:resource="https://identifiers.org/chebi/CHEBI:61719"/>
                  <rdf:li rdf:resource="https://identifiers.org/bigg.metabolite/hemeO"/>
                  <rdf:li rdf:resource="https://identifiers.org/hmdb/HMDB01162"/>
                  <rdf:li rdf:resource="https://identifiers.org/inchi/InChI=1S/C49H60N4O5.Fe/c1-10-35-31(6)40-26-45-49(46(54)19-13-18-30(5)17-12-16-29(4)15-11-14-28(2)3)34(9)41(53-45)24-38-32(7)36(20-22-47(55)56)43(51-38)27-44-37(21-23-48(57)58)33(8)39(52-44)25-42(35)50-40;/h10,14,16,18,24-27,46,54H,1,11-13,15,17,19-23H2,2-9H3,(H4,50,51,52,53,55,56,57,58);/q;+2/p-4/b29-16+,30-18+,38-24-,39-25-,40-26-,41-24-,42-25-,43-27-,44-27-,45-26-;/t46-;/m0./s1"/>
                  <rdf:li rdf:resource="https://identifiers.org/kegg.compound/C15672"/>
                  <rdf:li rdf:resource="https://identifiers.org/biocyc/HEME_O"/>
                  <rdf:li rdf:resource="https://identifiers.org/metanetx.chemical/MNXM1278"/>
                  <rdf:li rdf:resource="https://identifiers.org/seed.compound/cpd11313"/>
                </rdf:Bag>
              </bqbiol:is>
            </rdf:Description>
          </rdf:RDF>
        </annotation>
      </species>
      <species metaid="meta_M_MLBr_00584_i" sboTerm="SBO:0000247" id="M_MLBr_00584_i" name="Protoheme IX farnesyltransferase" compartment="i" hasOnlySubstanceUnits="false" boundaryCondition="false" constant="false">
        <annotation>
          <rdf:RDF xmlns:rdf="http://www.w3.org/1999/02/22-rdf-syntax-ns#" xmlns:dcterms="http://purl.org/dc/terms/" xmlns:vCard="http://www.w3.org/2001/vcard-rdf/3.0#" xmlns:vCard4="http://www.w3.org/2006/vcard/ns#" xmlns:bqbiol="http://biomodels.net/biology-qualifiers/" xmlns:bqmodel="http://biomodels.net/model-qualifiers/">
            <rdf:Description rdf:about="#meta_M_MLBr_00584_i">
              <bqbiol:is>
                <rdf:Bag>
                  <rdf:li rdf:resource="https://identifiers.org/uniprot/B8ZUQ4"/>
                  <rdf:li rdf:resource="https://identifiers.org/kegg.genes/mlb:MLBr_00584"/>
                  <rdf:li rdf:resource="https://identifiers.org/biomodels.sbo/SBO:0000252"/>
                </rdf:Bag>
              </bqbiol:is>
            </rdf:Description>
          </rdf:RDF>
        </annotation>
      </species>
      <species metaid="meta_M_bigg_fe2_i" sboTerm="SBO:0000247" id="M_bigg_fe2_i" name="Fe(2+)" compartment="i" hasOnlySubstanceUnits="false" boundaryCondition="false" constant="false" fbc:charge="2" fbc:chemicalFormula="Fe">
        <notes>
          <html xmlns="http://www.w3.org/1999/xhtml">
            <p>BIGG: fe2</p>
            <p>BIOPATH: Fe2+</p>
            <p>BRENDA: BG65160, BG91981</p>
            <p>CHARGE: 2</p>
            <p>CHEBI: 29033, 24876, 13321, 21129, 13319, 49599, 34754</p>
            <p>FORMULA: Fe</p>
            <p>INCHI: InChI=1S/Fe/q+2</p>
            <p>KEGG: C14818</p>
            <p>METACYC: FE+2</p>
            <p>MXNREF: MNXM111</p>
            <p>SEED: cpd00021, cpd10515</p>
            <p>SMILES: [Fe++]</p>
            <p>UPA: UPC14818</p>
          </html>
        </notes>
        <annotation>
          <rdf:RDF xmlns:rdf="http://www.w3.org/1999/02/22-rdf-syntax-ns#" xmlns:dcterms="http://purl.org/dc/terms/" xmlns:vCard="http://www.w3.org/2001/vcard-rdf/3.0#" xmlns:vCard4="http://www.w3.org/2006/vcard/ns#" xmlns:bqbiol="http://biomodels.net/biology-qualifiers/" xmlns:bqmodel="http://biomodels.net/model-qualifiers/">
            <rdf:Description rdf:about="#meta_M_bigg_fe2_i">
              <bqbiol:is>
                <rdf:Bag>
                  <rdf:li rdf:resource="https://identifiers.org/chebi/CHEBI:29033"/>
                  <rdf:li rdf:resource="https://identifiers.org/chebi/CHEBI:24876"/>
                  <rdf:li rdf:resource="https://identifiers.org/chebi/CHEBI:13321"/>
                  <rdf:li rdf:resource="https://identifiers.org/chebi/CHEBI:21129"/>
                  <rdf:li rdf:resource="https://identifiers.org/chebi/CHEBI:13319"/>
                  <rdf:li rdf:resource="https://identifiers.org/chebi/CHEBI:49599"/>
                  <rdf:li rdf:resource="https://identifiers.org/chebi/CHEBI:34754"/>
                  <rdf:li rdf:resource="https://identifiers.org/bigg.metabolite/fe2"/>
                  <rdf:li rdf:resource="https://identifiers.org/inchi/InChI=1S/Fe/q+2"/>
                  <rdf:li rdf:resource="https://identifiers.org/kegg.compound/C14818"/>
                  <rdf:li rdf:resource="https://identifiers.org/biocyc/FE+2"/>
                  <rdf:li rdf:resource="https://identifiers.org/metanetx.chemical/MNXM111"/>
                  <rdf:li rdf:resource="https://identifiers.org/seed.compound/cpd00021"/>
                  <rdf:li rdf:resource="https://identifiers.org/seed.compound/cpd10515"/>
                </rdf:Bag>
              </bqbiol:is>
            </rdf:Description>
          </rdf:RDF>
        </annotation>
      </species>
      <species metaid="meta_M_bigg_ppp9_i" sboTerm="SBO:0000247" id="M_bigg_ppp9_i" name="Protoporphyrin" compartment="i" hasOnlySubstanceUnits="false" boundaryCondition="false" constant="false" fbc:charge="-2" fbc:chemicalFormula="C34H32N4O4">
        <notes>
          <html xmlns="http://www.w3.org/1999/xhtml">
            <p>BIGG: ppp9</p>
            <p>BIOPATH: Protoporphyrin_IX</p>
            <p>BRENDA: BG16645</p>
            <p>CHARGE: -2</p>
            <p>CHEBI: 15430, 14959, 8592, 14961, 14960, 26358, 36159, 57306</p>
            <p>FORMULA: C34H32N4O4</p>
            <p>HMDB: HMDB00241</p>
            <p>KEGG: C02191</p>
            <p>METACYC: PROTOPORPHYRIN_IX</p>
            <p>MXNREF: MNXM89855</p>
            <p>REACTOME: 189463, 189487</p>
            <p>SEED: cpd01476</p>
            <p>UPA: UPC02191</p>
          </html>
        </notes>
        <annotation>
          <rdf:RDF xmlns:rdf="http://www.w3.org/1999/02/22-rdf-syntax-ns#" xmlns:dcterms="http://purl.org/dc/terms/" xmlns:vCard="http://www.w3.org/2001/vcard-rdf/3.0#" xmlns:vCard4="http://www.w3.org/2006/vcard/ns#" xmlns:bqbiol="http://biomodels.net/biology-qualifiers/" xmlns:bqmodel="http://biomodels.net/model-qualifiers/">
            <rdf:Description rdf:about="#meta_M_bigg_ppp9_i">
              <bqbiol:is>
                <rdf:Bag>
                  <rdf:li rdf:resource="https://identifiers.org/chebi/CHEBI:15430"/>
                  <rdf:li rdf:resource="https://identifiers.org/chebi/CHEBI:14959"/>
                  <rdf:li rdf:resource="https://identifiers.org/chebi/CHEBI:8592"/>
                  <rdf:li rdf:resource="https://identifiers.org/chebi/CHEBI:14961"/>
                  <rdf:li rdf:resource="https://identifiers.org/chebi/CHEBI:14960"/>
                  <rdf:li rdf:resource="https://identifiers.org/chebi/CHEBI:26358"/>
                  <rdf:li rdf:resource="https://identifiers.org/chebi/CHEBI:36159"/>
                  <rdf:li rdf:resource="https://identifiers.org/chebi/CHEBI:57306"/>
                  <rdf:li rdf:resource="https://identifiers.org/bigg.metabolite/ppp9"/>
                  <rdf:li rdf:resource="https://identifiers.org/hmdb/HMDB00241"/>
                  <rdf:li rdf:resource="https://identifiers.org/kegg.compound/C02191"/>
                  <rdf:li rdf:resource="https://identifiers.org/biocyc/PROTOPORPHYRIN_IX"/>
                  <rdf:li rdf:resource="https://identifiers.org/metanetx.chemical/MNXM89855"/>
                  <rdf:li rdf:resource="https://identifiers.org/reactome.compound/189463"/>
                  <rdf:li rdf:resource="https://identifiers.org/reactome.compound/189487"/>
                  <rdf:li rdf:resource="https://identifiers.org/seed.compound/cpd01476"/>
                </rdf:Bag>
              </bqbiol:is>
            </rdf:Description>
          </rdf:RDF>
        </annotation>
      </species>
      <species metaid="meta_M_MLBr_01805_i" sboTerm="SBO:0000247" id="M_MLBr_01805_i" name="Ferrochelatase" compartment="i" hasOnlySubstanceUnits="false" boundaryCondition="false" constant="false">
        <annotation>
          <rdf:RDF xmlns:rdf="http://www.w3.org/1999/02/22-rdf-syntax-ns#" xmlns:dcterms="http://purl.org/dc/terms/" xmlns:vCard="http://www.w3.org/2001/vcard-rdf/3.0#" xmlns:vCard4="http://www.w3.org/2006/vcard/ns#" xmlns:bqbiol="http://biomodels.net/biology-qualifiers/" xmlns:bqmodel="http://biomodels.net/model-qualifiers/">
            <rdf:Description rdf:about="#meta_M_MLBr_01805_i">
              <bqbiol:is>
                <rdf:Bag>
                  <rdf:li rdf:resource="https://identifiers.org/uniprot/B8ZS79"/>
                  <rdf:li rdf:resource="https://identifiers.org/kegg.genes/mlb:MLBr_01805"/>
                  <rdf:li rdf:resource="https://identifiers.org/biomodels.sbo/SBO:0000252"/>
                </rdf:Bag>
              </bqbiol:is>
            </rdf:Description>
          </rdf:RDF>
        </annotation>
      </species>
      <species metaid="meta_M_bigg_pppg9_i" sboTerm="SBO:0000247" id="M_bigg_pppg9_i" name="protoporphyrinogen(2-)" compartment="i" hasOnlySubstanceUnits="false" boundaryCondition="false" constant="false" fbc:charge="-2" fbc:chemicalFormula="C34H38N4O4">
        <notes>
          <html xmlns="http://www.w3.org/1999/xhtml">
            <p>BIGG: pppg9</p>
            <p>BIOPATH: Protoporphyrinogen_IX</p>
            <p>BRENDA: BG36407</p>
            <p>CHARGE: -2</p>
            <p>CHEBI: 15435, 8593, 26359, 14962, 26360, 57307</p>
            <p>FORMULA: C34H38N4O4</p>
            <p>HMDB: HMDB01097</p>
            <p>INCHI: InChI=1S/C34H40N4O4/c1-7-21-17(3)25-13-26-19(5)23(9-11-33(39)40)31(37-26)16-32-24(10-12-34(41)42)20(6)28(38-32)15-30-22(8-2)18(4)27(36-30)14-29(21)35-25/h7-8,35-38H,1-2,9-16H2,3-6H3,(H,39,40)(H,41,42)/p-2</p>
            <p>KEGG: C01079</p>
            <p>METACYC: PROTOPORPHYRINOGEN</p>
            <p>MXNREF: MNXM351</p>
            <p>REACTOME: 189478</p>
            <p>SEED: cpd00791</p>
            <p>SMILES: CC1=C2CC3=C(C)C(C=C)=C(CC4=C(C)C(C=C)=C(CC5=C(C)C(CCC([O-])=O)=C(CC(N2)=C1CCC([O-])=O)N5)N4)N3</p>
            <p>UPA: UPC01079</p>
          </html>
        </notes>
        <annotation>
          <rdf:RDF xmlns:rdf="http://www.w3.org/1999/02/22-rdf-syntax-ns#" xmlns:dcterms="http://purl.org/dc/terms/" xmlns:vCard="http://www.w3.org/2001/vcard-rdf/3.0#" xmlns:vCard4="http://www.w3.org/2006/vcard/ns#" xmlns:bqbiol="http://biomodels.net/biology-qualifiers/" xmlns:bqmodel="http://biomodels.net/model-qualifiers/">
            <rdf:Description rdf:about="#meta_M_bigg_pppg9_i">
              <bqbiol:is>
                <rdf:Bag>
                  <rdf:li rdf:resource="https://identifiers.org/chebi/CHEBI:15435"/>
                  <rdf:li rdf:resource="https://identifiers.org/chebi/CHEBI:8593"/>
                  <rdf:li rdf:resource="https://identifiers.org/chebi/CHEBI:26359"/>
                  <rdf:li rdf:resource="https://identifiers.org/chebi/CHEBI:14962"/>
                  <rdf:li rdf:resource="https://identifiers.org/chebi/CHEBI:26360"/>
                  <rdf:li rdf:resource="https://identifiers.org/chebi/CHEBI:57307"/>
                  <rdf:li rdf:resource="https://identifiers.org/bigg.metabolite/pppg9"/>
                  <rdf:li rdf:resource="https://identifiers.org/hmdb/HMDB01097"/>
                  <rdf:li rdf:resource="https://identifiers.org/inchi/InChI=1S/C34H40N4O4/c1-7-21-17(3)25-13-26-19(5)23(9-11-33(39)40)31(37-26)16-32-24(10-12-34(41)42)20(6)28(38-32)15-30-22(8-2)18(4)27(36-30)14-29(21)35-25/h7-8,35-38H,1-2,9-16H2,3-6H3,(H,39,40)(H,41,42)/p-2"/>
                  <rdf:li rdf:resource="https://identifiers.org/kegg.compound/C01079"/>
                  <rdf:li rdf:resource="https://identifiers.org/biocyc/PROTOPORPHYRINOGEN"/>
                  <rdf:li rdf:resource="https://identifiers.org/metanetx.chemical/MNXM351"/>
                  <rdf:li rdf:resource="https://identifiers.org/reactome.compound/189478"/>
                  <rdf:li rdf:resource="https://identifiers.org/seed.compound/cpd00791"/>
                </rdf:Bag>
              </bqbiol:is>
            </rdf:Description>
          </rdf:RDF>
        </annotation>
      </species>
      <species metaid="meta_M_MLBr_01044_i" sboTerm="SBO:0000247" id="M_MLBr_01044_i" name="Protoporphyrinogen oxidase" compartment="i" hasOnlySubstanceUnits="false" boundaryCondition="false" constant="false">
        <annotation>
          <rdf:RDF xmlns:rdf="http://www.w3.org/1999/02/22-rdf-syntax-ns#" xmlns:dcterms="http://purl.org/dc/terms/" xmlns:vCard="http://www.w3.org/2001/vcard-rdf/3.0#" xmlns:vCard4="http://www.w3.org/2006/vcard/ns#" xmlns:bqbiol="http://biomodels.net/biology-qualifiers/" xmlns:bqmodel="http://biomodels.net/model-qualifiers/">
            <rdf:Description rdf:about="#meta_M_MLBr_01044_i">
              <bqbiol:is>
                <rdf:Bag>
                  <rdf:li rdf:resource="https://identifiers.org/uniprot/B8ZQX3"/>
                  <rdf:li rdf:resource="https://identifiers.org/kegg.genes/mlb:MLBr_01044"/>
                  <rdf:li rdf:resource="https://identifiers.org/biomodels.sbo/SBO:0000252"/>
                </rdf:Bag>
              </bqbiol:is>
            </rdf:Description>
          </rdf:RDF>
        </annotation>
      </species>
      <species metaid="meta_M_bigg_uppg3_i" sboTerm="SBO:0000247" id="M_bigg_uppg3_i" name="uroporphyrinogen III(8-)" compartment="i" hasOnlySubstanceUnits="false" boundaryCondition="false" constant="false" fbc:charge="-8" fbc:chemicalFormula="C40H36N4O16">
        <notes>
          <html xmlns="http://www.w3.org/1999/xhtml">
            <p>BIGG: uppg3</p>
            <p>BIOPATH: Uroporphyrinogen_III</p>
            <p>BRENDA: BG18132</p>
            <p>CHARGE: -8</p>
            <p>CHEBI: 15437, 15300, 27257, 9905, 57308</p>
            <p>FORMULA: C40H36N4O16</p>
            <p>HMDB: HMDB01086</p>
            <p>INCHI: InChI=1S/C40H44N4O16/c45-33(46)5-1-17-21(9-37(53)54)29-14-27-19(3-7-35(49)50)22(10-38(55)56)30(43-27)15-28-20(4-8-36(51)52)24(12-40(59)60)32(44-28)16-31-23(11-39(57)58)18(2-6-34(47)48)26(42-31)13-25(17)41-29/h41-44H,1-16H2,(H,45,46)(H,47,48)(H,49,50)(H,51,52)(H,53,54)(H,55,56)(H,57,58)(H,59,60)/p-8</p>
            <p>KEGG: C01051</p>
            <p>METACYC: UROPORPHYRINOGEN-III</p>
            <p>MXNREF: MNXM414</p>
            <p>REACTOME: 189407</p>
            <p>SEED: cpd00774</p>
            <p>SMILES: [O-]C(=O)CCC1=C2CC3=C(CCC([O-])=O)C(CC([O-])=O)=C(CC4=C(CC([O-])=O)C(CCC([O-])=O)=C(CC5=C(CC([O-])=O)C(CCC([O-])=O)=C(CC(N2)=C1CC([O-])=O)N5)N4)N3</p>
            <p>UPA: UPC01051</p>
          </html>
        </notes>
        <annotation>
          <rdf:RDF xmlns:rdf="http://www.w3.org/1999/02/22-rdf-syntax-ns#" xmlns:dcterms="http://purl.org/dc/terms/" xmlns:vCard="http://www.w3.org/2001/vcard-rdf/3.0#" xmlns:vCard4="http://www.w3.org/2006/vcard/ns#" xmlns:bqbiol="http://biomodels.net/biology-qualifiers/" xmlns:bqmodel="http://biomodels.net/model-qualifiers/">
            <rdf:Description rdf:about="#meta_M_bigg_uppg3_i">
              <bqbiol:is>
                <rdf:Bag>
                  <rdf:li rdf:resource="https://identifiers.org/chebi/CHEBI:15437"/>
                  <rdf:li rdf:resource="https://identifiers.org/chebi/CHEBI:15300"/>
                  <rdf:li rdf:resource="https://identifiers.org/chebi/CHEBI:27257"/>
                  <rdf:li rdf:resource="https://identifiers.org/chebi/CHEBI:9905"/>
                  <rdf:li rdf:resource="https://identifiers.org/chebi/CHEBI:57308"/>
                  <rdf:li rdf:resource="https://identifiers.org/bigg.metabolite/uppg3"/>
                  <rdf:li rdf:resource="https://identifiers.org/hmdb/HMDB01086"/>
                  <rdf:li rdf:resource="https://identifiers.org/inchi/InChI=1S/C40H44N4O16/c45-33(46)5-1-17-21(9-37(53)54)29-14-27-19(3-7-35(49)50)22(10-38(55)56)30(43-27)15-28-20(4-8-36(51)52)24(12-40(59)60)32(44-28)16-31-23(11-39(57)58)18(2-6-34(47)48)26(42-31)13-25(17)41-29/h41-44H,1-16H2,(H,45,46)(H,47,48)(H,49,50)(H,51,52)(H,53,54)(H,55,56)(H,57,58)(H,59,60)/p-8"/>
                  <rdf:li rdf:resource="https://identifiers.org/kegg.compound/C01051"/>
                  <rdf:li rdf:resource="https://identifiers.org/biocyc/UROPORPHYRINOGEN-III"/>
                  <rdf:li rdf:resource="https://identifiers.org/metanetx.chemical/MNXM414"/>
                  <rdf:li rdf:resource="https://identifiers.org/reactome.compound/189407"/>
                  <rdf:li rdf:resource="https://identifiers.org/seed.compound/cpd00774"/>
                </rdf:Bag>
              </bqbiol:is>
            </rdf:Description>
          </rdf:RDF>
        </annotation>
      </species>
      <species metaid="meta_M_bigg_cpppg3_i" sboTerm="SBO:0000247" id="M_bigg_cpppg3_i" name="coproporphyrinogen III(4-)" compartment="i" hasOnlySubstanceUnits="false" boundaryCondition="false" constant="false" fbc:charge="-4" fbc:chemicalFormula="C36H40N4O8">
        <notes>
          <html xmlns="http://www.w3.org/1999/xhtml">
            <p>BIGG: cpppg3</p>
            <p>BIOPATH: Coproporphyrinogen_III</p>
            <p>BRENDA: BG36549</p>
            <p>CHARGE: -4</p>
            <p>CHEBI: 15439, 23386, 41560, 3880, 14020, 57309</p>
            <p>FORMULA: C36H40N4O8</p>
            <p>HMDB: HMDB01261</p>
            <p>INCHI: InChI=1S/C36H44N4O8/c1-17-21(5-9-33(41)42)29-14-27-19(3)22(6-10-34(43)44)30(39-27)15-28-20(4)24(8-12-36(47)48)32(40-28)16-31-23(7-11-35(45)46)18(2)26(38-31)13-25(17)37-29/h37-40H,5-16H2,1-4H3,(H,41,42)(H,43,44)(H,45,46)(H,47,48)/p-4</p>
            <p>KEGG: C03263</p>
            <p>METACYC: COPROPORPHYRINOGEN_III</p>
            <p>MXNREF: MNXM410</p>
            <p>REACTOME: 189455, 189411</p>
            <p>SEED: cpd02083</p>
            <p>SMILES: CC1=C2CC3=C(C)C(CCC([O-])=O)=C(CC4=C(CCC([O-])=O)C(C)=C(CC5=C(CCC([O-])=O)C(C)=C(CC(N2)=C1CCC([O-])=O)N5)N4)N3</p>
            <p>UPA: UPC03263</p>
          </html>
        </notes>
        <annotation>
          <rdf:RDF xmlns:rdf="http://www.w3.org/1999/02/22-rdf-syntax-ns#" xmlns:dcterms="http://purl.org/dc/terms/" xmlns:vCard="http://www.w3.org/2001/vcard-rdf/3.0#" xmlns:vCard4="http://www.w3.org/2006/vcard/ns#" xmlns:bqbiol="http://biomodels.net/biology-qualifiers/" xmlns:bqmodel="http://biomodels.net/model-qualifiers/">
            <rdf:Description rdf:about="#meta_M_bigg_cpppg3_i">
              <bqbiol:is>
                <rdf:Bag>
                  <rdf:li rdf:resource="https://identifiers.org/chebi/CHEBI:15439"/>
                  <rdf:li rdf:resource="https://identifiers.org/chebi/CHEBI:23386"/>
                  <rdf:li rdf:resource="https://identifiers.org/chebi/CHEBI:41560"/>
                  <rdf:li rdf:resource="https://identifiers.org/chebi/CHEBI:3880"/>
                  <rdf:li rdf:resource="https://identifiers.org/chebi/CHEBI:14020"/>
                  <rdf:li rdf:resource="https://identifiers.org/chebi/CHEBI:57309"/>
                  <rdf:li rdf:resource="https://identifiers.org/bigg.metabolite/cpppg3"/>
                  <rdf:li rdf:resource="https://identifiers.org/hmdb/HMDB01261"/>
                  <rdf:li rdf:resource="https://identifiers.org/inchi/InChI=1S/C36H44N4O8/c1-17-21(5-9-33(41)42)29-14-27-19(3)22(6-10-34(43)44)30(39-27)15-28-20(4)24(8-12-36(47)48)32(40-28)16-31-23(7-11-35(45)46)18(2)26(38-31)13-25(17)37-29/h37-40H,5-16H2,1-4H3,(H,41,42)(H,43,44)(H,45,46)(H,47,48)/p-4"/>
                  <rdf:li rdf:resource="https://identifiers.org/kegg.compound/C03263"/>
                  <rdf:li rdf:resource="https://identifiers.org/biocyc/COPROPORPHYRINOGEN_III"/>
                  <rdf:li rdf:resource="https://identifiers.org/metanetx.chemical/MNXM410"/>
                  <rdf:li rdf:resource="https://identifiers.org/reactome.compound/189455"/>
                  <rdf:li rdf:resource="https://identifiers.org/reactome.compound/189411"/>
                  <rdf:li rdf:resource="https://identifiers.org/seed.compound/cpd02083"/>
                </rdf:Bag>
              </bqbiol:is>
            </rdf:Description>
          </rdf:RDF>
        </annotation>
      </species>
      <species metaid="meta_M_MLBr_01043_i" sboTerm="SBO:0000247" id="M_MLBr_01043_i" name="Uroporphyrinogen decarboxylase" compartment="i" hasOnlySubstanceUnits="false" boundaryCondition="false" constant="false">
        <annotation>
          <rdf:RDF xmlns:rdf="http://www.w3.org/1999/02/22-rdf-syntax-ns#" xmlns:dcterms="http://purl.org/dc/terms/" xmlns:vCard="http://www.w3.org/2001/vcard-rdf/3.0#" xmlns:vCard4="http://www.w3.org/2006/vcard/ns#" xmlns:bqbiol="http://biomodels.net/biology-qualifiers/" xmlns:bqmodel="http://biomodels.net/model-qualifiers/">
            <rdf:Description rdf:about="#meta_M_MLBr_01043_i">
              <bqbiol:is>
                <rdf:Bag>
                  <rdf:li rdf:resource="https://identifiers.org/uniprot/B8ZQX2"/>
                  <rdf:li rdf:resource="https://identifiers.org/kegg.genes/mlb:MLBr_01043"/>
                  <rdf:li rdf:resource="https://identifiers.org/biomodels.sbo/SBO:0000252"/>
                </rdf:Bag>
              </bqbiol:is>
            </rdf:Description>
          </rdf:RDF>
        </annotation>
      </species>
      <species metaid="meta_M_bigg_hmbil_i" sboTerm="SBO:0000247" id="M_bigg_hmbil_i" name="preuroporphyrinogen(8-)" compartment="i" hasOnlySubstanceUnits="false" boundaryCondition="false" constant="false" fbc:charge="-8" fbc:chemicalFormula="C40H38N4O17">
        <notes>
          <html xmlns="http://www.w3.org/1999/xhtml">
            <p>BIGG: hmbil</p>
            <p>BIOPATH: Hydroxymethylbilane</p>
            <p>BRENDA: BG18138</p>
            <p>CHARGE: -8</p>
            <p>CHEBI: 16645, 5809, 14423, 24716, 57845</p>
            <p>FORMULA: C40H38N4O17</p>
            <p>HMDB: HMDB01137</p>
            <p>INCHI: InChI=1S/C40H46N4O17/c45-17-32-25(12-40(60)61)21(4-8-36(52)53)29(44-32)15-31-24(11-39(58)59)20(3-7-35(50)51)28(43-31)14-30-23(10-38(56)57)19(2-6-34(48)49)27(42-30)13-26-22(9-37(54)55)18(16-41-26)1-5-33(46)47/h16,41-45H,1-15,17H2,(H,46,47)(H,48,49)(H,50,51)(H,52,53)(H,54,55)(H,56,57)(H,58,59)(H,60,61)/p-8</p>
            <p>KEGG: C01024</p>
            <p>MXNREF: MNXM547</p>
            <p>REACTOME: 189449</p>
            <p>SEED: cpd00755</p>
            <p>SMILES: OCC1=C(CC([O-])=O)C(CCC([O-])=O)=C(CC2=C(CC([O-])=O)C(CCC([O-])=O)=C(CC3=C(CC([O-])=O)C(CCC([O-])=O)=C(CC4=C(CC([O-])=O)C(CCC([O-])=O)=CN4)N3)N2)N1</p>
            <p>UPA: UPC01024</p>
          </html>
        </notes>
        <annotation>
          <rdf:RDF xmlns:rdf="http://www.w3.org/1999/02/22-rdf-syntax-ns#" xmlns:dcterms="http://purl.org/dc/terms/" xmlns:vCard="http://www.w3.org/2001/vcard-rdf/3.0#" xmlns:vCard4="http://www.w3.org/2006/vcard/ns#" xmlns:bqbiol="http://biomodels.net/biology-qualifiers/" xmlns:bqmodel="http://biomodels.net/model-qualifiers/">
            <rdf:Description rdf:about="#meta_M_bigg_hmbil_i">
              <bqbiol:is>
                <rdf:Bag>
                  <rdf:li rdf:resource="https://identifiers.org/chebi/CHEBI:16645"/>
                  <rdf:li rdf:resource="https://identifiers.org/chebi/CHEBI:5809"/>
                  <rdf:li rdf:resource="https://identifiers.org/chebi/CHEBI:14423"/>
                  <rdf:li rdf:resource="https://identifiers.org/chebi/CHEBI:24716"/>
                  <rdf:li rdf:resource="https://identifiers.org/chebi/CHEBI:57845"/>
                  <rdf:li rdf:resource="https://identifiers.org/bigg.metabolite/hmbil"/>
                  <rdf:li rdf:resource="https://identifiers.org/hmdb/HMDB01137"/>
                  <rdf:li rdf:resource="https://identifiers.org/inchi/InChI=1S/C40H46N4O17/c45-17-32-25(12-40(60)61)21(4-8-36(52)53)29(44-32)15-31-24(11-39(58)59)20(3-7-35(50)51)28(43-31)14-30-23(10-38(56)57)19(2-6-34(48)49)27(42-30)13-26-22(9-37(54)55)18(16-41-26)1-5-33(46)47/h16,41-45H,1-15,17H2,(H,46,47)(H,48,49)(H,50,51)(H,52,53)(H,54,55)(H,56,57)(H,58,59)(H,60,61)/p-8"/>
                  <rdf:li rdf:resource="https://identifiers.org/kegg.compound/C01024"/>
                  <rdf:li rdf:resource="https://identifiers.org/metanetx.chemical/MNXM547"/>
                  <rdf:li rdf:resource="https://identifiers.org/reactome.compound/189449"/>
                  <rdf:li rdf:resource="https://identifiers.org/seed.compound/cpd00755"/>
                </rdf:Bag>
              </bqbiol:is>
            </rdf:Description>
          </rdf:RDF>
        </annotation>
      </species>
      <species metaid="meta_M_MLBr_02420_i" sboTerm="SBO:0000247" id="M_MLBr_02420_i" name="Possible uroporphyrin-III C-methyltransferase" compartment="i" hasOnlySubstanceUnits="false" boundaryCondition="false" constant="false">
        <annotation>
          <rdf:RDF xmlns:rdf="http://www.w3.org/1999/02/22-rdf-syntax-ns#" xmlns:dcterms="http://purl.org/dc/terms/" xmlns:vCard="http://www.w3.org/2001/vcard-rdf/3.0#" xmlns:vCard4="http://www.w3.org/2006/vcard/ns#" xmlns:bqbiol="http://biomodels.net/biology-qualifiers/" xmlns:bqmodel="http://biomodels.net/model-qualifiers/">
            <rdf:Description rdf:about="#meta_M_MLBr_02420_i">
              <bqbiol:is>
                <rdf:Bag>
                  <rdf:li rdf:resource="https://identifiers.org/uniprot/B8ZT69"/>
                  <rdf:li rdf:resource="https://identifiers.org/kegg.genes/mlb:MLBr_02420"/>
                  <rdf:li rdf:resource="https://identifiers.org/biomodels.sbo/SBO:0000252"/>
                </rdf:Bag>
              </bqbiol:is>
            </rdf:Description>
          </rdf:RDF>
        </annotation>
      </species>
      <species metaid="meta_M_bigg_dscl_i" sboTerm="SBO:0000247" id="M_bigg_dscl_i" name="dihydrosirohydrochlorin" compartment="i" hasOnlySubstanceUnits="false" boundaryCondition="false" constant="false" fbc:charge="-7" fbc:chemicalFormula="C42H41N4O16">
        <notes>
          <html xmlns="http://www.w3.org/1999/xhtml">
            <p>BIGG: dscl, pre2</p>
            <p>BRENDA: BG18385</p>
            <p>CHARGE: -7</p>
            <p>FORMULA: C42H41N4O16</p>
            <p>KEGG: C02463</p>
            <p>MXNREF: MNXM90976</p>
            <p>SEED: cpd01620</p>
            <p>UPA: UPC02463</p>
          </html>
        </notes>
        <annotation>
          <rdf:RDF xmlns:rdf="http://www.w3.org/1999/02/22-rdf-syntax-ns#" xmlns:dcterms="http://purl.org/dc/terms/" xmlns:vCard="http://www.w3.org/2001/vcard-rdf/3.0#" xmlns:vCard4="http://www.w3.org/2006/vcard/ns#" xmlns:bqbiol="http://biomodels.net/biology-qualifiers/" xmlns:bqmodel="http://biomodels.net/model-qualifiers/">
            <rdf:Description rdf:about="#meta_M_bigg_dscl_i">
              <bqbiol:is>
                <rdf:Bag>
                  <rdf:li rdf:resource="https://identifiers.org/biomodels.sbo/SBO:0000247"/>
                  <rdf:li rdf:resource="https://identifiers.org/bigg.metabolite/dscl"/>
                  <rdf:li rdf:resource="https://identifiers.org/bigg.metabolite/pre2"/>
                  <rdf:li rdf:resource="https://identifiers.org/kegg.compound/C02463"/>
                  <rdf:li rdf:resource="https://identifiers.org/metanetx.chemical/MNXM90976"/>
                  <rdf:li rdf:resource="https://identifiers.org/seed.compound/cpd01620"/>
                </rdf:Bag>
              </bqbiol:is>
            </rdf:Description>
          </rdf:RDF>
        </annotation>
      </species>
      <species metaid="meta_M_bigg_uppg1_i" sboTerm="SBO:0000247" id="M_bigg_uppg1_i" name="uroporphyrinogen I" compartment="i" hasOnlySubstanceUnits="false" boundaryCondition="false" constant="false" fbc:charge="-8" fbc:chemicalFormula="C40H36N4O16">
        <notes>
          <html xmlns="http://www.w3.org/1999/xhtml">
            <p>BIGG: uppg1</p>
            <p>BIOPATH: Uroporphyrinogen_I</p>
            <p>CHARGE: -8</p>
            <p>CHEBI: 28766, 27256, 9904, 62626</p>
            <p>FORMULA: C40H36N4O16</p>
            <p>HMDB: HMDB02211</p>
            <p>INCHI: InChI=1S/C40H44N4O16/c45-33(46)5-1-17-21(9-37(53)54)29-14-26-19(3-7-35(49)50)23(11-39(57)58)31(43-26)16-28-20(4-8-36(51)52)24(12-40(59)60)32(44-28)15-27-18(2-6-34(47)48)22(10-38(55)56)30(42-27)13-25(17)41-29/h41-44H,1-16H2,(H,45,46)(H,47,48)(H,49,50)(H,51,52)(H,53,54)(H,55,56)(H,57,58)(H,59,60)/p-8</p>
            <p>KEGG: C05766</p>
            <p>METACYC: CPD-11444</p>
            <p>MXNREF: MNXM1123</p>
            <p>REACTOME: 190157</p>
            <p>SEED: cpd03414</p>
            <p>SMILES: [O-]C(=O)CCC1=C2CC3=C(CC([O-])=O)C(CCC([O-])=O)=C(CC4=C(CC([O-])=O)C(CCC([O-])=O)=C(CC5=C(CC([O-])=O)C(CCC([O-])=O)=C(CC(N2)=C1CC([O-])=O)N5)N4)N3</p>
          </html>
        </notes>
        <annotation>
          <rdf:RDF xmlns:rdf="http://www.w3.org/1999/02/22-rdf-syntax-ns#" xmlns:dcterms="http://purl.org/dc/terms/" xmlns:vCard="http://www.w3.org/2001/vcard-rdf/3.0#" xmlns:vCard4="http://www.w3.org/2006/vcard/ns#" xmlns:bqbiol="http://biomodels.net/biology-qualifiers/" xmlns:bqmodel="http://biomodels.net/model-qualifiers/">
            <rdf:Description rdf:about="#meta_M_bigg_uppg1_i">
              <bqbiol:is>
                <rdf:Bag>
                  <rdf:li rdf:resource="https://identifiers.org/chebi/CHEBI:28766"/>
                  <rdf:li rdf:resource="https://identifiers.org/chebi/CHEBI:27256"/>
                  <rdf:li rdf:resource="https://identifiers.org/chebi/CHEBI:9904"/>
                  <rdf:li rdf:resource="https://identifiers.org/chebi/CHEBI:62626"/>
                  <rdf:li rdf:resource="https://identifiers.org/bigg.metabolite/uppg1"/>
                  <rdf:li rdf:resource="https://identifiers.org/hmdb/HMDB02211"/>
                  <rdf:li rdf:resource="https://identifiers.org/inchi/InChI=1S/C40H44N4O16/c45-33(46)5-1-17-21(9-37(53)54)29-14-26-19(3-7-35(49)50)23(11-39(57)58)31(43-26)16-28-20(4-8-36(51)52)24(12-40(59)60)32(44-28)15-27-18(2-6-34(47)48)22(10-38(55)56)30(42-27)13-25(17)41-29/h41-44H,1-16H2,(H,45,46)(H,47,48)(H,49,50)(H,51,52)(H,53,54)(H,55,56)(H,57,58)(H,59,60)/p-8"/>
                  <rdf:li rdf:resource="https://identifiers.org/kegg.compound/C05766"/>
                  <rdf:li rdf:resource="https://identifiers.org/biocyc/CPD-11444"/>
                  <rdf:li rdf:resource="https://identifiers.org/metanetx.chemical/MNXM1123"/>
                  <rdf:li rdf:resource="https://identifiers.org/reactome.compound/190157"/>
                  <rdf:li rdf:resource="https://identifiers.org/seed.compound/cpd03414"/>
                </rdf:Bag>
              </bqbiol:is>
            </rdf:Description>
          </rdf:RDF>
        </annotation>
      </species>
      <species metaid="meta_M_bigg_cpppg1_i" sboTerm="SBO:0000247" id="M_bigg_cpppg1_i" name="coproporphyrinogen I" compartment="i" hasOnlySubstanceUnits="false" boundaryCondition="false" constant="false" fbc:charge="-4" fbc:chemicalFormula="C36H40N4O8">
        <notes>
          <html xmlns="http://www.w3.org/1999/xhtml">
            <p>BIGG: cpppg1</p>
            <p>BIOPATH: Coproporphyrinogen_I</p>
            <p>CHARGE: -4</p>
            <p>CHEBI: 28607, 23385, 3879, 39643, 62631</p>
            <p>FORMULA: C36H40N4O8</p>
            <p>HMDB: HMDB02158</p>
            <p>INCHI: InChI=1S/C36H44N4O8/c1-17-21(5-9-33(41)42)29-14-26-19(3)23(7-11-35(45)46)31(39-26)16-28-20(4)24(8-12-36(47)48)32(40-28)15-27-18(2)22(6-10-34(43)44)30(38-27)13-25(17)37-29/h37-40H,5-16H2,1-4H3,(H,41,42)(H,43,44)(H,45,46)(H,47,48)/p-4</p>
            <p>KEGG: C05768</p>
            <p>METACYC: COPROPORPHYRINOGEN_I</p>
            <p>MXNREF: MNXM1322</p>
            <p>REACTOME: 190128</p>
            <p>SEED: cpd03416</p>
            <p>SMILES: CC1=C2CC3=C(CCC([O-])=O)C(C)=C(CC4=C(CCC([O-])=O)C(C)=C(CC5=C(CCC([O-])=O)C(C)=C(CC(N2)=C1CCC([O-])=O)N5)N4)N3</p>
          </html>
        </notes>
        <annotation>
          <rdf:RDF xmlns:rdf="http://www.w3.org/1999/02/22-rdf-syntax-ns#" xmlns:dcterms="http://purl.org/dc/terms/" xmlns:vCard="http://www.w3.org/2001/vcard-rdf/3.0#" xmlns:vCard4="http://www.w3.org/2006/vcard/ns#" xmlns:bqbiol="http://biomodels.net/biology-qualifiers/" xmlns:bqmodel="http://biomodels.net/model-qualifiers/">
            <rdf:Description rdf:about="#meta_M_bigg_cpppg1_i">
              <bqbiol:is>
                <rdf:Bag>
                  <rdf:li rdf:resource="https://identifiers.org/chebi/CHEBI:28607"/>
                  <rdf:li rdf:resource="https://identifiers.org/chebi/CHEBI:23385"/>
                  <rdf:li rdf:resource="https://identifiers.org/chebi/CHEBI:3879"/>
                  <rdf:li rdf:resource="https://identifiers.org/chebi/CHEBI:39643"/>
                  <rdf:li rdf:resource="https://identifiers.org/chebi/CHEBI:62631"/>
                  <rdf:li rdf:resource="https://identifiers.org/bigg.metabolite/cpppg1"/>
                  <rdf:li rdf:resource="https://identifiers.org/hmdb/HMDB02158"/>
                  <rdf:li rdf:resource="https://identifiers.org/inchi/InChI=1S/C36H44N4O8/c1-17-21(5-9-33(41)42)29-14-26-19(3)23(7-11-35(45)46)31(39-26)16-28-20(4)24(8-12-36(47)48)32(40-28)15-27-18(2)22(6-10-34(43)44)30(38-27)13-25(17)37-29/h37-40H,5-16H2,1-4H3,(H,41,42)(H,43,44)(H,45,46)(H,47,48)/p-4"/>
                  <rdf:li rdf:resource="https://identifiers.org/kegg.compound/C05768"/>
                  <rdf:li rdf:resource="https://identifiers.org/biocyc/COPROPORPHYRINOGEN_I"/>
                  <rdf:li rdf:resource="https://identifiers.org/metanetx.chemical/MNXM1322"/>
                  <rdf:li rdf:resource="https://identifiers.org/reactome.compound/190128"/>
                  <rdf:li rdf:resource="https://identifiers.org/seed.compound/cpd03416"/>
                </rdf:Bag>
              </bqbiol:is>
            </rdf:Description>
          </rdf:RDF>
        </annotation>
      </species>
      <species metaid="meta_M_bigg_ppbng_i" sboTerm="SBO:0000247" id="M_bigg_ppbng_i" name="porphobilinogen(1-)" compartment="i" hasOnlySubstanceUnits="false" boundaryCondition="false" constant="false" fbc:charge="-1" fbc:chemicalFormula="C10H13N2O4">
        <notes>
          <html xmlns="http://www.w3.org/1999/xhtml">
            <p>BIGG: ppbng</p>
            <p>BIOPATH: Porphobilinogen</p>
            <p>BRENDA: BG987</p>
            <p>CHARGE: -1</p>
            <p>CHEBI: 17381, 14867, 26212, 8335, 44832, 58126</p>
            <p>FORMULA: C10H13N2O4</p>
            <p>HMDB: HMDB00245</p>
            <p>INCHI: InChI=1S/C10H14N2O4/c11-4-8-7(3-10(15)16)6(5-12-8)1-2-9(13)14/h5,12H,1-4,11H2,(H,13,14)(H,15,16)/p-1</p>
            <p>KEGG: C00931</p>
            <p>METACYC: PORPHOBILINOGEN</p>
            <p>MXNREF: MNXM554</p>
            <p>REACTOME: 189464</p>
            <p>SEED: cpd00689</p>
            <p>SMILES: [NH3+]CC1=C(CC([O-])=O)C(CCC([O-])=O)=CN1</p>
            <p>UPA: UPC00931</p>
          </html>
        </notes>
        <annotation>
          <rdf:RDF xmlns:rdf="http://www.w3.org/1999/02/22-rdf-syntax-ns#" xmlns:dcterms="http://purl.org/dc/terms/" xmlns:vCard="http://www.w3.org/2001/vcard-rdf/3.0#" xmlns:vCard4="http://www.w3.org/2006/vcard/ns#" xmlns:bqbiol="http://biomodels.net/biology-qualifiers/" xmlns:bqmodel="http://biomodels.net/model-qualifiers/">
            <rdf:Description rdf:about="#meta_M_bigg_ppbng_i">
              <bqbiol:is>
                <rdf:Bag>
                  <rdf:li rdf:resource="https://identifiers.org/chebi/CHEBI:17381"/>
                  <rdf:li rdf:resource="https://identifiers.org/chebi/CHEBI:14867"/>
                  <rdf:li rdf:resource="https://identifiers.org/chebi/CHEBI:26212"/>
                  <rdf:li rdf:resource="https://identifiers.org/chebi/CHEBI:8335"/>
                  <rdf:li rdf:resource="https://identifiers.org/chebi/CHEBI:44832"/>
                  <rdf:li rdf:resource="https://identifiers.org/chebi/CHEBI:58126"/>
                  <rdf:li rdf:resource="https://identifiers.org/bigg.metabolite/ppbng"/>
                  <rdf:li rdf:resource="https://identifiers.org/hmdb/HMDB00245"/>
                  <rdf:li rdf:resource="https://identifiers.org/inchi/InChI=1S/C10H14N2O4/c11-4-8-7(3-10(15)16)6(5-12-8)1-2-9(13)14/h5,12H,1-4,11H2,(H,13,14)(H,15,16)/p-1"/>
                  <rdf:li rdf:resource="https://identifiers.org/kegg.compound/C00931"/>
                  <rdf:li rdf:resource="https://identifiers.org/biocyc/PORPHOBILINOGEN"/>
                  <rdf:li rdf:resource="https://identifiers.org/metanetx.chemical/MNXM554"/>
                  <rdf:li rdf:resource="https://identifiers.org/reactome.compound/189464"/>
                  <rdf:li rdf:resource="https://identifiers.org/seed.compound/cpd00689"/>
                </rdf:Bag>
              </bqbiol:is>
            </rdf:Description>
          </rdf:RDF>
        </annotation>
      </species>
      <species metaid="meta_M_MLBr_02421_i" sboTerm="SBO:0000247" id="M_MLBr_02421_i" name="Porphobilinogen deaminase" compartment="i" hasOnlySubstanceUnits="false" boundaryCondition="false" constant="false">
        <annotation>
          <rdf:RDF xmlns:rdf="http://www.w3.org/1999/02/22-rdf-syntax-ns#" xmlns:dcterms="http://purl.org/dc/terms/" xmlns:vCard="http://www.w3.org/2001/vcard-rdf/3.0#" xmlns:vCard4="http://www.w3.org/2006/vcard/ns#" xmlns:bqbiol="http://biomodels.net/biology-qualifiers/" xmlns:bqmodel="http://biomodels.net/model-qualifiers/">
            <rdf:Description rdf:about="#meta_M_MLBr_02421_i">
              <bqbiol:is>
                <rdf:Bag>
                  <rdf:li rdf:resource="https://identifiers.org/uniprot/B8ZT70"/>
                  <rdf:li rdf:resource="https://identifiers.org/kegg.genes/mlb:MLBr_02421"/>
                  <rdf:li rdf:resource="https://identifiers.org/biomodels.sbo/SBO:0000252"/>
                </rdf:Bag>
              </bqbiol:is>
            </rdf:Description>
          </rdf:RDF>
        </annotation>
      </species>
      <species metaid="meta_M_bigg_5aop_i" sboTerm="SBO:0000247" id="M_bigg_5aop_i" name="5-aminolevulinate" compartment="i" hasOnlySubstanceUnits="false" boundaryCondition="false" constant="false" fbc:charge="0" fbc:chemicalFormula="C5H9NO3">
        <notes>
          <html xmlns="http://www.w3.org/1999/xhtml">
            <p>BIGG: 5aop</p>
            <p>BIOPATH: 5-Aminolevulinate</p>
            <p>BRENDA: BG48824</p>
            <p>CHARGE: 0</p>
            <p>CHEBI: 12109, 17549, 2034, 20547, 356416</p>
            <p>FORMULA: C5H9NO3</p>
            <p>HMDB: HMDB01149</p>
            <p>INCHI: InChI=1S/C5H9NO3/c6-3-4(7)1-2-5(8)9/h1-3,6H2,(H,8,9)</p>
            <p>KEGG: C00430, D07567, D02908</p>
            <p>LIPIDMAPS: LMFA01100055</p>
            <p>METACYC: 5-AMINO-LEVULINATE</p>
            <p>MXNREF: MNXM405</p>
            <p>REACTOME: 189489, 189466</p>
            <p>SEED: cpd00338</p>
            <p>SMILES: [NH3+]CC(=O)CCC([O-])=O</p>
            <p>UPA: UPC00430</p>
          </html>
        </notes>
        <annotation>
          <rdf:RDF xmlns:rdf="http://www.w3.org/1999/02/22-rdf-syntax-ns#" xmlns:dcterms="http://purl.org/dc/terms/" xmlns:vCard="http://www.w3.org/2001/vcard-rdf/3.0#" xmlns:vCard4="http://www.w3.org/2006/vcard/ns#" xmlns:bqbiol="http://biomodels.net/biology-qualifiers/" xmlns:bqmodel="http://biomodels.net/model-qualifiers/">
            <rdf:Description rdf:about="#meta_M_bigg_5aop_i">
              <bqbiol:is>
                <rdf:Bag>
                  <rdf:li rdf:resource="https://identifiers.org/chebi/CHEBI:12109"/>
                  <rdf:li rdf:resource="https://identifiers.org/chebi/CHEBI:17549"/>
                  <rdf:li rdf:resource="https://identifiers.org/chebi/CHEBI:2034"/>
                  <rdf:li rdf:resource="https://identifiers.org/chebi/CHEBI:20547"/>
                  <rdf:li rdf:resource="https://identifiers.org/chebi/CHEBI:356416"/>
                  <rdf:li rdf:resource="https://identifiers.org/bigg.metabolite/5aop"/>
                  <rdf:li rdf:resource="https://identifiers.org/hmdb/HMDB01149"/>
                  <rdf:li rdf:resource="https://identifiers.org/inchi/InChI=1S/C5H9NO3/c6-3-4(7)1-2-5(8)9/h1-3,6H2,(H,8,9)"/>
                  <rdf:li rdf:resource="https://identifiers.org/kegg.compound/C00430"/>
                  <rdf:li rdf:resource="https://identifiers.org/kegg.compound/D07567"/>
                  <rdf:li rdf:resource="https://identifiers.org/kegg.compound/D02908"/>
                  <rdf:li rdf:resource="https://identifiers.org/biocyc/5-AMINO-LEVULINATE"/>
                  <rdf:li rdf:resource="https://identifiers.org/metanetx.chemical/MNXM405"/>
                  <rdf:li rdf:resource="https://identifiers.org/reactome.compound/189489"/>
                  <rdf:li rdf:resource="https://identifiers.org/reactome.compound/189466"/>
                  <rdf:li rdf:resource="https://identifiers.org/seed.compound/cpd00338"/>
                </rdf:Bag>
              </bqbiol:is>
            </rdf:Description>
          </rdf:RDF>
        </annotation>
      </species>
      <species metaid="meta_M_MLBr_02419_i" sboTerm="SBO:0000247" id="M_MLBr_02419_i" name="Delta-aminolevulinic acid dehydratase" compartment="i" hasOnlySubstanceUnits="false" boundaryCondition="false" constant="false">
        <annotation>
          <rdf:RDF xmlns:rdf="http://www.w3.org/1999/02/22-rdf-syntax-ns#" xmlns:dcterms="http://purl.org/dc/terms/" xmlns:vCard="http://www.w3.org/2001/vcard-rdf/3.0#" xmlns:vCard4="http://www.w3.org/2006/vcard/ns#" xmlns:bqbiol="http://biomodels.net/biology-qualifiers/" xmlns:bqmodel="http://biomodels.net/model-qualifiers/">
            <rdf:Description rdf:about="#meta_M_MLBr_02419_i">
              <bqbiol:is>
                <rdf:Bag>
                  <rdf:li rdf:resource="https://identifiers.org/uniprot/B8ZT68"/>
                  <rdf:li rdf:resource="https://identifiers.org/kegg.genes/mlb:MLBr_02419"/>
                  <rdf:li rdf:resource="https://identifiers.org/biomodels.sbo/SBO:0000252"/>
                </rdf:Bag>
              </bqbiol:is>
            </rdf:Description>
          </rdf:RDF>
        </annotation>
      </species>
      <species metaid="meta_M_bigg_glu1sa_i" sboTerm="SBO:0000247" id="M_bigg_glu1sa_i" name="(S)-4-amino-5-oxopentanoic acid zwitterion" compartment="i" hasOnlySubstanceUnits="false" boundaryCondition="false" constant="false" fbc:charge="0" fbc:chemicalFormula="C5H9NO3">
        <notes>
          <html xmlns="http://www.w3.org/1999/xhtml">
            <p>BIGG: glu1sa</p>
            <p>BIOPATH: L-Glutamate_1-semialdehyde</p>
            <p>BRENDA: BG21311</p>
            <p>CHARGE: 0</p>
            <p>CHEBI: 11022, 15757, 42823, 404, 42827, 18756, 57501</p>
            <p>FORMULA: C5H9NO3</p>
            <p>INCHI: InChI=1S/C5H9NO3/c6-4(3-7)1-2-5(8)9/h3-4H,1-2,6H2,(H,8,9)/t4-/m0/s1</p>
            <p>KEGG: C03741</p>
            <p>METACYC: GLUTAMATE-1-SEMIALDEHYDE</p>
            <p>MXNREF: MNXM1453</p>
            <p>SEED: cpd02345</p>
            <p>SMILES: [NH3+][C@@H](CCC([O-])=O)C=O</p>
            <p>UPA: UPC03741</p>
          </html>
        </notes>
        <annotation>
          <rdf:RDF xmlns:rdf="http://www.w3.org/1999/02/22-rdf-syntax-ns#" xmlns:dcterms="http://purl.org/dc/terms/" xmlns:vCard="http://www.w3.org/2001/vcard-rdf/3.0#" xmlns:vCard4="http://www.w3.org/2006/vcard/ns#" xmlns:bqbiol="http://biomodels.net/biology-qualifiers/" xmlns:bqmodel="http://biomodels.net/model-qualifiers/">
            <rdf:Description rdf:about="#meta_M_bigg_glu1sa_i">
              <bqbiol:is>
                <rdf:Bag>
                  <rdf:li rdf:resource="https://identifiers.org/chebi/CHEBI:11022"/>
                  <rdf:li rdf:resource="https://identifiers.org/chebi/CHEBI:15757"/>
                  <rdf:li rdf:resource="https://identifiers.org/chebi/CHEBI:42823"/>
                  <rdf:li rdf:resource="https://identifiers.org/chebi/CHEBI:404"/>
                  <rdf:li rdf:resource="https://identifiers.org/chebi/CHEBI:42827"/>
                  <rdf:li rdf:resource="https://identifiers.org/chebi/CHEBI:18756"/>
                  <rdf:li rdf:resource="https://identifiers.org/chebi/CHEBI:57501"/>
                  <rdf:li rdf:resource="https://identifiers.org/bigg.metabolite/glu1sa"/>
                  <rdf:li rdf:resource="https://identifiers.org/inchi/InChI=1S/C5H9NO3/c6-4(3-7)1-2-5(8)9/h3-4H,1-2,6H2,(H,8,9)/t4-/m0/s1"/>
                  <rdf:li rdf:resource="https://identifiers.org/kegg.compound/C03741"/>
                  <rdf:li rdf:resource="https://identifiers.org/biocyc/GLUTAMATE-1-SEMIALDEHYDE"/>
                  <rdf:li rdf:resource="https://identifiers.org/metanetx.chemical/MNXM1453"/>
                  <rdf:li rdf:resource="https://identifiers.org/seed.compound/cpd02345"/>
                </rdf:Bag>
              </bqbiol:is>
            </rdf:Description>
          </rdf:RDF>
        </annotation>
      </species>
      <species metaid="meta_M_MLBr_02414_i" sboTerm="SBO:0000247" id="M_MLBr_02414_i" name="Glutamate-1-semialdehyde 2,1-aminomutase" compartment="i" hasOnlySubstanceUnits="false" boundaryCondition="false" constant="false">
        <annotation>
          <rdf:RDF xmlns:rdf="http://www.w3.org/1999/02/22-rdf-syntax-ns#" xmlns:dcterms="http://purl.org/dc/terms/" xmlns:vCard="http://www.w3.org/2001/vcard-rdf/3.0#" xmlns:vCard4="http://www.w3.org/2006/vcard/ns#" xmlns:bqbiol="http://biomodels.net/biology-qualifiers/" xmlns:bqmodel="http://biomodels.net/model-qualifiers/">
            <rdf:Description rdf:about="#meta_M_MLBr_02414_i">
              <bqbiol:is>
                <rdf:Bag>
                  <rdf:li rdf:resource="https://identifiers.org/uniprot/B8ZT67"/>
                  <rdf:li rdf:resource="https://identifiers.org/kegg.genes/mlb:MLBr_02414"/>
                  <rdf:li rdf:resource="https://identifiers.org/biomodels.sbo/SBO:0000252"/>
                </rdf:Bag>
              </bqbiol:is>
            </rdf:Description>
          </rdf:RDF>
        </annotation>
      </species>
      <species metaid="meta_M_bigg_glutrna_i" sboTerm="SBO:0000247" id="M_bigg_glutrna_i" name="L-glutamyl-tRNA(Glu)" compartment="i" hasOnlySubstanceUnits="false" boundaryCondition="false" constant="false">
        <notes>
          <html xmlns="http://www.w3.org/1999/xhtml">
            <p>BIGG: glutrna</p>
            <p>CHEBI: 29157, 13114, 6232, 29165, 13345, 6231</p>
            <p>KEGG: C02987, C06112</p>
            <p>METACYC: Charged-GLT-tRNAs, L-glutamyl-tRNAGln</p>
            <p>MXNREF: MNXM89752</p>
            <p>REACTOME: 379744, 379751</p>
            <p>SEED: cpd12227, cpd12828</p>
            <p>UPA: UPC02987</p>
          </html>
        </notes>
        <annotation>
          <rdf:RDF xmlns:rdf="http://www.w3.org/1999/02/22-rdf-syntax-ns#" xmlns:dcterms="http://purl.org/dc/terms/" xmlns:vCard="http://www.w3.org/2001/vcard-rdf/3.0#" xmlns:vCard4="http://www.w3.org/2006/vcard/ns#" xmlns:bqbiol="http://biomodels.net/biology-qualifiers/" xmlns:bqmodel="http://biomodels.net/model-qualifiers/">
            <rdf:Description rdf:about="#meta_M_bigg_glutrna_i">
              <bqbiol:is>
                <rdf:Bag>
                  <rdf:li rdf:resource="https://identifiers.org/chebi/CHEBI:29157"/>
                  <rdf:li rdf:resource="https://identifiers.org/chebi/CHEBI:13114"/>
                  <rdf:li rdf:resource="https://identifiers.org/chebi/CHEBI:6232"/>
                  <rdf:li rdf:resource="https://identifiers.org/chebi/CHEBI:29165"/>
                  <rdf:li rdf:resource="https://identifiers.org/chebi/CHEBI:13345"/>
                  <rdf:li rdf:resource="https://identifiers.org/chebi/CHEBI:6231"/>
                  <rdf:li rdf:resource="https://identifiers.org/bigg.metabolite/glutrna"/>
                  <rdf:li rdf:resource="https://identifiers.org/kegg.compound/C02987"/>
                  <rdf:li rdf:resource="https://identifiers.org/kegg.compound/C06112"/>
                  <rdf:li rdf:resource="https://identifiers.org/biocyc/Charged-GLT-tRNAs"/>
                  <rdf:li rdf:resource="https://identifiers.org/biocyc/L-glutamyl-tRNAGln"/>
                  <rdf:li rdf:resource="https://identifiers.org/metanetx.chemical/MNXM89752"/>
                  <rdf:li rdf:resource="https://identifiers.org/reactome.compound/379744"/>
                  <rdf:li rdf:resource="https://identifiers.org/reactome.compound/379751"/>
                  <rdf:li rdf:resource="https://identifiers.org/seed.compound/cpd12227"/>
                  <rdf:li rdf:resource="https://identifiers.org/seed.compound/cpd12828"/>
                </rdf:Bag>
              </bqbiol:is>
            </rdf:Description>
          </rdf:RDF>
        </annotation>
      </species>
      <species metaid="meta_M_bigg_trnaglu_i" sboTerm="SBO:0000247" id="M_bigg_trnaglu_i" name="tRNA(Glu)" compartment="i" hasOnlySubstanceUnits="false" boundaryCondition="false" constant="false" fbc:chemicalFormula="R">
        <notes>
          <html xmlns="http://www.w3.org/1999/xhtml">
            <p>BIGG: trnaglu</p>
            <p>CHEBI: 29175, 10680, 15175</p>
            <p>KEGG: C01641</p>
            <p>METACYC: GLT-tRNAs</p>
            <p>MXNREF: MNXM90886</p>
            <p>REACTOME: 379754, 379778</p>
            <p>SEED: cpd11912</p>
            <p>UPA: UPC01641</p>
          </html>
        </notes>
        <annotation>
          <rdf:RDF xmlns:rdf="http://www.w3.org/1999/02/22-rdf-syntax-ns#" xmlns:dcterms="http://purl.org/dc/terms/" xmlns:vCard="http://www.w3.org/2001/vcard-rdf/3.0#" xmlns:vCard4="http://www.w3.org/2006/vcard/ns#" xmlns:bqbiol="http://biomodels.net/biology-qualifiers/" xmlns:bqmodel="http://biomodels.net/model-qualifiers/">
            <rdf:Description rdf:about="#meta_M_bigg_trnaglu_i">
              <bqbiol:is>
                <rdf:Bag>
                  <rdf:li rdf:resource="https://identifiers.org/chebi/CHEBI:29175"/>
                  <rdf:li rdf:resource="https://identifiers.org/chebi/CHEBI:10680"/>
                  <rdf:li rdf:resource="https://identifiers.org/chebi/CHEBI:15175"/>
                  <rdf:li rdf:resource="https://identifiers.org/bigg.metabolite/trnaglu"/>
                  <rdf:li rdf:resource="https://identifiers.org/kegg.compound/C01641"/>
                  <rdf:li rdf:resource="https://identifiers.org/biocyc/GLT-tRNAs"/>
                  <rdf:li rdf:resource="https://identifiers.org/metanetx.chemical/MNXM90886"/>
                  <rdf:li rdf:resource="https://identifiers.org/reactome.compound/379754"/>
                  <rdf:li rdf:resource="https://identifiers.org/reactome.compound/379778"/>
                  <rdf:li rdf:resource="https://identifiers.org/seed.compound/cpd11912"/>
                </rdf:Bag>
              </bqbiol:is>
            </rdf:Description>
          </rdf:RDF>
        </annotation>
      </species>
      <species metaid="meta_M_MLBr_02422_i" sboTerm="SBO:0000247" id="M_MLBr_02422_i" name="Glutamyl-tRNA reductase" compartment="i" hasOnlySubstanceUnits="false" boundaryCondition="false" constant="false">
        <annotation>
          <rdf:RDF xmlns:rdf="http://www.w3.org/1999/02/22-rdf-syntax-ns#" xmlns:dcterms="http://purl.org/dc/terms/" xmlns:vCard="http://www.w3.org/2001/vcard-rdf/3.0#" xmlns:vCard4="http://www.w3.org/2006/vcard/ns#" xmlns:bqbiol="http://biomodels.net/biology-qualifiers/" xmlns:bqmodel="http://biomodels.net/model-qualifiers/">
            <rdf:Description rdf:about="#meta_M_MLBr_02422_i">
              <bqbiol:is>
                <rdf:Bag>
                  <rdf:li rdf:resource="https://identifiers.org/uniprot/B8ZT71"/>
                  <rdf:li rdf:resource="https://identifiers.org/kegg.genes/mlb:MLBr_02422"/>
                  <rdf:li rdf:resource="https://identifiers.org/biomodels.sbo/SBO:0000252"/>
                </rdf:Bag>
              </bqbiol:is>
            </rdf:Description>
          </rdf:RDF>
        </annotation>
      </species>
      <species metaid="meta_M_MLBr_01688_i" sboTerm="SBO:0000247" id="M_MLBr_01688_i" name="Glutamate--tRNA ligase" compartment="i" hasOnlySubstanceUnits="false" boundaryCondition="false" constant="false">
        <annotation>
          <rdf:RDF xmlns:rdf="http://www.w3.org/1999/02/22-rdf-syntax-ns#" xmlns:dcterms="http://purl.org/dc/terms/" xmlns:vCard="http://www.w3.org/2001/vcard-rdf/3.0#" xmlns:vCard4="http://www.w3.org/2006/vcard/ns#" xmlns:bqbiol="http://biomodels.net/biology-qualifiers/" xmlns:bqmodel="http://biomodels.net/model-qualifiers/">
            <rdf:Description rdf:about="#meta_M_MLBr_01688_i">
              <bqbiol:is>
                <rdf:Bag>
                  <rdf:li rdf:resource="https://identifiers.org/uniprot/B8ZS13"/>
                  <rdf:li rdf:resource="https://identifiers.org/kegg.genes/mlb:MLBr_01688"/>
                  <rdf:li rdf:resource="https://identifiers.org/biomodels.sbo/SBO:0000252"/>
                </rdf:Bag>
              </bqbiol:is>
            </rdf:Description>
          </rdf:RDF>
        </annotation>
      </species>
      <species metaid="meta_M_bigg_5prdmbz_i" sboTerm="SBO:0000247" id="M_bigg_5prdmbz_i" name="alpha-ribazole 5&apos;-phosphate(2-)" compartment="i" hasOnlySubstanceUnits="false" boundaryCondition="false" constant="false" fbc:charge="-2" fbc:chemicalFormula="C14H17N2O7P">
        <notes>
          <html xmlns="http://www.w3.org/1999/xhtml">
            <p>BIGG: 5prdmbz</p>
            <p>BRENDA: BG5314</p>
            <p>CHARGE: -2</p>
            <p>CHEBI: 16837, 12622, 21797, 45255, 45218, 30599, 7355, 57918</p>
            <p>FORMULA: C14H17N2O7P</p>
            <p>HMDB: HMDB03882</p>
            <p>INCHI: InChI=1S/C14H19N2O7P/c1-7-3-9-10(4-8(7)2)16(6-15-9)14-13(18)12(17)11(23-14)5-22-24(19,20)21/h3-4,6,11-14,17-18H,5H2,1-2H3,(H2,19,20,21)/p-2/t11-,12-,13-,14+/m1/s1</p>
            <p>KEGG: C04778</p>
            <p>METACYC: ALPHA-RIBAZOLE-5-P</p>
            <p>MXNREF: MNXM1224</p>
            <p>SEED: cpd02904</p>
            <p>SMILES: CC1=C(C)C=C2N(C=NC2=C1)[C@H]1O[C@H](COP([O-])([O-])=O)[C@@H](O)[C@H]1O</p>
            <p>UPA: UPC04778</p>
          </html>
        </notes>
        <annotation>
          <rdf:RDF xmlns:rdf="http://www.w3.org/1999/02/22-rdf-syntax-ns#" xmlns:dcterms="http://purl.org/dc/terms/" xmlns:vCard="http://www.w3.org/2001/vcard-rdf/3.0#" xmlns:vCard4="http://www.w3.org/2006/vcard/ns#" xmlns:bqbiol="http://biomodels.net/biology-qualifiers/" xmlns:bqmodel="http://biomodels.net/model-qualifiers/">
            <rdf:Description rdf:about="#meta_M_bigg_5prdmbz_i">
              <bqbiol:is>
                <rdf:Bag>
                  <rdf:li rdf:resource="https://identifiers.org/chebi/CHEBI:16837"/>
                  <rdf:li rdf:resource="https://identifiers.org/chebi/CHEBI:12622"/>
                  <rdf:li rdf:resource="https://identifiers.org/chebi/CHEBI:21797"/>
                  <rdf:li rdf:resource="https://identifiers.org/chebi/CHEBI:45255"/>
                  <rdf:li rdf:resource="https://identifiers.org/chebi/CHEBI:45218"/>
                  <rdf:li rdf:resource="https://identifiers.org/chebi/CHEBI:30599"/>
                  <rdf:li rdf:resource="https://identifiers.org/chebi/CHEBI:7355"/>
                  <rdf:li rdf:resource="https://identifiers.org/chebi/CHEBI:57918"/>
                  <rdf:li rdf:resource="https://identifiers.org/bigg.metabolite/5prdmbz"/>
                  <rdf:li rdf:resource="https://identifiers.org/hmdb/HMDB03882"/>
                  <rdf:li rdf:resource="https://identifiers.org/inchi/InChI=1S/C14H19N2O7P/c1-7-3-9-10(4-8(7)2)16(6-15-9)14-13(18)12(17)11(23-14)5-22-24(19,20)21/h3-4,6,11-14,17-18H,5H2,1-2H3,(H2,19,20,21)/p-2/t11-,12-,13-,14+/m1/s1"/>
                  <rdf:li rdf:resource="https://identifiers.org/kegg.compound/C04778"/>
                  <rdf:li rdf:resource="https://identifiers.org/biocyc/ALPHA-RIBAZOLE-5-P"/>
                  <rdf:li rdf:resource="https://identifiers.org/metanetx.chemical/MNXM1224"/>
                  <rdf:li rdf:resource="https://identifiers.org/seed.compound/cpd02904"/>
                </rdf:Bag>
              </bqbiol:is>
            </rdf:Description>
          </rdf:RDF>
        </annotation>
      </species>
      <species metaid="meta_M_bigg_dmbzid_i" sboTerm="SBO:0000247" id="M_bigg_dmbzid_i" name="5,6-dimethylbenzimidazole" compartment="i" hasOnlySubstanceUnits="false" boundaryCondition="false" constant="false" fbc:charge="0" fbc:chemicalFormula="C9H10N2">
        <notes>
          <html xmlns="http://www.w3.org/1999/xhtml">
            <p>BIGG: dmbzid</p>
            <p>BRENDA: BG26927</p>
            <p>CHARGE: 0</p>
            <p>CHEBI: 15890, 42126, 20516, 4620, 14172</p>
            <p>FORMULA: C9H10N2</p>
            <p>HMDB: HMDB03701</p>
            <p>INCHI: InChI=1S/C9H10N2/c1-6-3-8-9(4-7(6)2)11-5-10-8/h3-5H,1-2H3,(H,10,11)</p>
            <p>KEGG: C03114</p>
            <p>METACYC: DIMETHYLBENZIMIDAZOLE</p>
            <p>MXNREF: MNXM1531</p>
            <p>SEED: cpd01997</p>
            <p>SMILES: CC1=C(C)C=C2N=CNC2=C1</p>
            <p>UPA: UPC03114</p>
          </html>
        </notes>
        <annotation>
          <rdf:RDF xmlns:rdf="http://www.w3.org/1999/02/22-rdf-syntax-ns#" xmlns:dcterms="http://purl.org/dc/terms/" xmlns:vCard="http://www.w3.org/2001/vcard-rdf/3.0#" xmlns:vCard4="http://www.w3.org/2006/vcard/ns#" xmlns:bqbiol="http://biomodels.net/biology-qualifiers/" xmlns:bqmodel="http://biomodels.net/model-qualifiers/">
            <rdf:Description rdf:about="#meta_M_bigg_dmbzid_i">
              <bqbiol:is>
                <rdf:Bag>
                  <rdf:li rdf:resource="https://identifiers.org/chebi/CHEBI:15890"/>
                  <rdf:li rdf:resource="https://identifiers.org/chebi/CHEBI:42126"/>
                  <rdf:li rdf:resource="https://identifiers.org/chebi/CHEBI:20516"/>
                  <rdf:li rdf:resource="https://identifiers.org/chebi/CHEBI:4620"/>
                  <rdf:li rdf:resource="https://identifiers.org/chebi/CHEBI:14172"/>
                  <rdf:li rdf:resource="https://identifiers.org/bigg.metabolite/dmbzid"/>
                  <rdf:li rdf:resource="https://identifiers.org/hmdb/HMDB03701"/>
                  <rdf:li rdf:resource="https://identifiers.org/inchi/InChI=1S/C9H10N2/c1-6-3-8-9(4-7(6)2)11-5-10-8/h3-5H,1-2H3,(H,10,11)"/>
                  <rdf:li rdf:resource="https://identifiers.org/kegg.compound/C03114"/>
                  <rdf:li rdf:resource="https://identifiers.org/biocyc/DIMETHYLBENZIMIDAZOLE"/>
                  <rdf:li rdf:resource="https://identifiers.org/metanetx.chemical/MNXM1531"/>
                  <rdf:li rdf:resource="https://identifiers.org/seed.compound/cpd01997"/>
                </rdf:Bag>
              </bqbiol:is>
            </rdf:Description>
          </rdf:RDF>
        </annotation>
      </species>
      <species metaid="meta_M_MLBr_00868_i" sboTerm="SBO:0000247" id="M_MLBr_00868_i" name="Nicotinate-nucleotide--dimethylbenzimidazole phosphoribosyltransferase" compartment="i" hasOnlySubstanceUnits="false" boundaryCondition="false" constant="false">
        <annotation>
          <rdf:RDF xmlns:rdf="http://www.w3.org/1999/02/22-rdf-syntax-ns#" xmlns:dcterms="http://purl.org/dc/terms/" xmlns:vCard="http://www.w3.org/2001/vcard-rdf/3.0#" xmlns:vCard4="http://www.w3.org/2006/vcard/ns#" xmlns:bqbiol="http://biomodels.net/biology-qualifiers/" xmlns:bqmodel="http://biomodels.net/model-qualifiers/">
            <rdf:Description rdf:about="#meta_M_MLBr_00868_i">
              <bqbiol:is>
                <rdf:Bag>
                  <rdf:li rdf:resource="https://identifiers.org/uniprot/B8ZQK8"/>
                  <rdf:li rdf:resource="https://identifiers.org/kegg.genes/mlb:MLBr_00868"/>
                  <rdf:li rdf:resource="https://identifiers.org/biomodels.sbo/SBO:0000252"/>
                </rdf:Bag>
              </bqbiol:is>
            </rdf:Description>
          </rdf:RDF>
        </annotation>
      </species>
      <species metaid="meta_M_bigg_hemeA__1_i" sboTerm="SBO:0000247" id="M_bigg_hemeA__1_i" name="heme a" compartment="i" hasOnlySubstanceUnits="false" boundaryCondition="false" constant="false" fbc:charge="-2" fbc:chemicalFormula="C49H54FeN4O6">
        <notes>
          <html xmlns="http://www.w3.org/1999/xhtml">
            <p>BIGG: hemeA_#1</p>
            <p>CHARGE: -2</p>
            <p>CHEBI: 24479, 61715</p>
            <p>FORMULA: C49H54FeN4O6</p>
            <p>INCHI: InChI=1S/C49H58N4O6.Fe/c1-9-34-31(6)39-25-45-49(46(55)18-12-17-30(5)16-11-15-29(4)14-10-13-28(2)3)33(8)40(52-45)24-44-37(27-54)36(20-22-48(58)59)43(53-44)26-42-35(19-21-47(56)57)32(7)38(51-42)23-41(34)50-39;/h9,13,15,17,23-27,46,55H,1,10-12,14,16,18-22H2,2-8H3,(H4,50,51,52,53,54,56,57,58,59);/q;+2/p-4/b29-15+,30-17+,38-23-,39-25-,40-24-,41-23-,42-26-,43-26-,44-24-,45-25-;</p>
            <p>KEGG: C15670</p>
            <p>MXNREF: MNXM4610</p>
            <p>SEED: cpd11312</p>
            <p>SMILES: [H]C(=O)C1=C(CCC([O-])=O)C2=[N+]3C1=CC1=C(C)C(C(O)CC\C=C(/C)CC\C=C(/C)CCC=C(C)C)=C4C=C5C(C)=C(C=C)C6=[N+]5[Fe--]3(N3C(=C6)C(C)=C(CCC([O-])=O)C3=C2)N14</p>
            <p>UPA: UPC15670</p>
          </html>
        </notes>
        <annotation>
          <rdf:RDF xmlns:rdf="http://www.w3.org/1999/02/22-rdf-syntax-ns#" xmlns:dcterms="http://purl.org/dc/terms/" xmlns:vCard="http://www.w3.org/2001/vcard-rdf/3.0#" xmlns:vCard4="http://www.w3.org/2006/vcard/ns#" xmlns:bqbiol="http://biomodels.net/biology-qualifiers/" xmlns:bqmodel="http://biomodels.net/model-qualifiers/">
            <rdf:Description rdf:about="#meta_M_bigg_hemeA__1_i">
              <bqbiol:is>
                <rdf:Bag>
                  <rdf:li rdf:resource="https://identifiers.org/chebi/CHEBI:24479"/>
                  <rdf:li rdf:resource="https://identifiers.org/chebi/CHEBI:61715"/>
                  <rdf:li rdf:resource="https://identifiers.org/bigg.metabolite/hemeA_#1"/>
                  <rdf:li rdf:resource="https://identifiers.org/inchi/InChI=1S/C49H58N4O6.Fe/c1-9-34-31(6)39-25-45-49(46(55)18-12-17-30(5)16-11-15-29(4)14-10-13-28(2)3)33(8)40(52-45)24-44-37(27-54)36(20-22-48(58)59)43(53-44)26-42-35(19-21-47(56)57)32(7)38(51-42)23-41(34)50-39;/h9,13,15,17,23-27,46,55H,1,10-12,14,16,18-22H2,2-8H3,(H4,50,51,52,53,54,56,57,58,59);/q;+2/p-4/b29-15+,30-17+,38-23-,39-25-,40-24-,41-23-,42-26-,43-26-,44-24-,45-25-;"/>
                  <rdf:li rdf:resource="https://identifiers.org/kegg.compound/C15670"/>
                  <rdf:li rdf:resource="https://identifiers.org/metanetx.chemical/MNXM4610"/>
                  <rdf:li rdf:resource="https://identifiers.org/seed.compound/cpd11312"/>
                </rdf:Bag>
              </bqbiol:is>
            </rdf:Description>
          </rdf:RDF>
        </annotation>
      </species>
      <species metaid="meta_M_MLBr_00587_i" sboTerm="SBO:0000247" id="M_MLBr_00587_i" name="Putative membrane protein_2" compartment="i" hasOnlySubstanceUnits="false" boundaryCondition="false" constant="false">
        <annotation>
          <rdf:RDF xmlns:rdf="http://www.w3.org/1999/02/22-rdf-syntax-ns#" xmlns:dcterms="http://purl.org/dc/terms/" xmlns:vCard="http://www.w3.org/2001/vcard-rdf/3.0#" xmlns:vCard4="http://www.w3.org/2006/vcard/ns#" xmlns:bqbiol="http://biomodels.net/biology-qualifiers/" xmlns:bqmodel="http://biomodels.net/model-qualifiers/">
            <rdf:Description rdf:about="#meta_M_MLBr_00587_i">
              <bqbiol:is>
                <rdf:Bag>
                  <rdf:li rdf:resource="https://identifiers.org/uniprot/B8ZUQ5"/>
                  <rdf:li rdf:resource="https://identifiers.org/kegg.genes/mlb:MLBr_00587"/>
                  <rdf:li rdf:resource="https://identifiers.org/biomodels.sbo/SBO:0000252"/>
                </rdf:Bag>
              </bqbiol:is>
            </rdf:Description>
          </rdf:RDF>
        </annotation>
      </species>
      <species metaid="meta_M_bigg_2me4p_i" sboTerm="SBO:0000247" id="M_bigg_2me4p_i" name="2-C-methyl-D-erythritol 4-phosphate(2-)" compartment="i" hasOnlySubstanceUnits="false" boundaryCondition="false" constant="false" fbc:charge="-2" fbc:chemicalFormula="C5H11O7P">
        <notes>
          <html xmlns="http://www.w3.org/1999/xhtml">
            <p>BIGG: 2me4p</p>
            <p>BRENDA: BG65605</p>
            <p>CHARGE: -2</p>
            <p>CHEBI: 17764, 11483, 1030, 58262</p>
            <p>FORMULA: C5H11O7P</p>
            <p>INCHI: InChI=1S/C5H13O7P/c1-5(8,3-6)4(7)2-12-13(9,10)11/h4,6-8H,2-3H2,1H3,(H2,9,10,11)/p-2/t4-,5+/m1/s1</p>
            <p>KEGG: C11434</p>
            <p>METACYC: 2-C-METHYL-D-ERYTHRITOL-4-PHOSPHATE</p>
            <p>MXNREF: MNXM1626</p>
            <p>SEED: cpd08286</p>
            <p>SMILES: C[C@](O)(CO)[C@H](O)COP([O-])([O-])=O</p>
            <p>UPA: UPC11434</p>
          </html>
        </notes>
        <annotation>
          <rdf:RDF xmlns:rdf="http://www.w3.org/1999/02/22-rdf-syntax-ns#" xmlns:dcterms="http://purl.org/dc/terms/" xmlns:vCard="http://www.w3.org/2001/vcard-rdf/3.0#" xmlns:vCard4="http://www.w3.org/2006/vcard/ns#" xmlns:bqbiol="http://biomodels.net/biology-qualifiers/" xmlns:bqmodel="http://biomodels.net/model-qualifiers/">
            <rdf:Description rdf:about="#meta_M_bigg_2me4p_i">
              <bqbiol:is>
                <rdf:Bag>
                  <rdf:li rdf:resource="https://identifiers.org/chebi/CHEBI:17764"/>
                  <rdf:li rdf:resource="https://identifiers.org/chebi/CHEBI:11483"/>
                  <rdf:li rdf:resource="https://identifiers.org/chebi/CHEBI:1030"/>
                  <rdf:li rdf:resource="https://identifiers.org/chebi/CHEBI:58262"/>
                  <rdf:li rdf:resource="https://identifiers.org/bigg.metabolite/2me4p"/>
                  <rdf:li rdf:resource="https://identifiers.org/inchi/InChI=1S/C5H13O7P/c1-5(8,3-6)4(7)2-12-13(9,10)11/h4,6-8H,2-3H2,1H3,(H2,9,10,11)/p-2/t4-,5+/m1/s1"/>
                  <rdf:li rdf:resource="https://identifiers.org/kegg.compound/C11434"/>
                  <rdf:li rdf:resource="https://identifiers.org/biocyc/2-C-METHYL-D-ERYTHRITOL-4-PHOSPHATE"/>
                  <rdf:li rdf:resource="https://identifiers.org/metanetx.chemical/MNXM1626"/>
                  <rdf:li rdf:resource="https://identifiers.org/seed.compound/cpd08286"/>
                </rdf:Bag>
              </bqbiol:is>
            </rdf:Description>
          </rdf:RDF>
        </annotation>
      </species>
      <species metaid="meta_M_MLBr_01583_i" sboTerm="SBO:0000247" id="M_MLBr_01583_i" name="1-deoxy-D-xylulose 5-phosphate reductoisomerase" compartment="i" hasOnlySubstanceUnits="false" boundaryCondition="false" constant="false">
        <annotation>
          <rdf:RDF xmlns:rdf="http://www.w3.org/1999/02/22-rdf-syntax-ns#" xmlns:dcterms="http://purl.org/dc/terms/" xmlns:vCard="http://www.w3.org/2001/vcard-rdf/3.0#" xmlns:vCard4="http://www.w3.org/2006/vcard/ns#" xmlns:bqbiol="http://biomodels.net/biology-qualifiers/" xmlns:bqmodel="http://biomodels.net/model-qualifiers/">
            <rdf:Description rdf:about="#meta_M_MLBr_01583_i">
              <bqbiol:is>
                <rdf:Bag>
                  <rdf:li rdf:resource="https://identifiers.org/uniprot/B8ZRU7"/>
                  <rdf:li rdf:resource="https://identifiers.org/kegg.genes/mlb:MLBr_01583"/>
                  <rdf:li rdf:resource="https://identifiers.org/biomodels.sbo/SBO:0000252"/>
                </rdf:Bag>
              </bqbiol:is>
            </rdf:Description>
          </rdf:RDF>
        </annotation>
      </species>
      <species metaid="meta_M_bigg_4c2me_i" sboTerm="SBO:0000247" id="M_bigg_4c2me_i" name="4-CDP-2-C-methyl-D-erythritol(2-)" compartment="i" hasOnlySubstanceUnits="false" boundaryCondition="false" constant="false" fbc:charge="-2" fbc:chemicalFormula="C14H23N3O14P2">
        <notes>
          <html xmlns="http://www.w3.org/1999/xhtml">
            <p>BIGG: 4c2me</p>
            <p>BRENDA: BG5592</p>
            <p>CHARGE: -2</p>
            <p>CHEBI: 16578, 1770, 11938, 57823</p>
            <p>FORMULA: C14H23N3O14P2</p>
            <p>INCHI: InChI=1S/C14H25N3O14P2/c1-14(23,6-18)8(19)5-29-33(26,27)31-32(24,25)28-4-7-10(20)11(21)12(30-7)17-3-2-9(15)16-13(17)22/h2-3,7-8,10-12,18-21,23H,4-6H2,1H3,(H,24,25)(H,26,27)(H2,15,16,22)/p-2/t7-,8-,10-,11-,12-,14+/m1/s1</p>
            <p>KEGG: C11435</p>
            <p>METACYC: 4-CYTIDINE-5-DIPHOSPHO-2-C</p>
            <p>MXNREF: MNXM1642</p>
            <p>SEED: cpd08287</p>
            <p>SMILES: C[C@](O)(CO)[C@H](O)COP([O-])(=O)OP([O-])(=O)OC[C@H]1O[C@H]([C@H](O)[C@@H]1O)N1C=CC(N)=NC1=O</p>
            <p>UPA: UPC11435</p>
          </html>
        </notes>
        <annotation>
          <rdf:RDF xmlns:rdf="http://www.w3.org/1999/02/22-rdf-syntax-ns#" xmlns:dcterms="http://purl.org/dc/terms/" xmlns:vCard="http://www.w3.org/2001/vcard-rdf/3.0#" xmlns:vCard4="http://www.w3.org/2006/vcard/ns#" xmlns:bqbiol="http://biomodels.net/biology-qualifiers/" xmlns:bqmodel="http://biomodels.net/model-qualifiers/">
            <rdf:Description rdf:about="#meta_M_bigg_4c2me_i">
              <bqbiol:is>
                <rdf:Bag>
                  <rdf:li rdf:resource="https://identifiers.org/chebi/CHEBI:16578"/>
                  <rdf:li rdf:resource="https://identifiers.org/chebi/CHEBI:1770"/>
                  <rdf:li rdf:resource="https://identifiers.org/chebi/CHEBI:11938"/>
                  <rdf:li rdf:resource="https://identifiers.org/chebi/CHEBI:57823"/>
                  <rdf:li rdf:resource="https://identifiers.org/bigg.metabolite/4c2me"/>
                  <rdf:li rdf:resource="https://identifiers.org/inchi/InChI=1S/C14H25N3O14P2/c1-14(23,6-18)8(19)5-29-33(26,27)31-32(24,25)28-4-7-10(20)11(21)12(30-7)17-3-2-9(15)16-13(17)22/h2-3,7-8,10-12,18-21,23H,4-6H2,1H3,(H,24,25)(H,26,27)(H2,15,16,22)/p-2/t7-,8-,10-,11-,12-,14+/m1/s1"/>
                  <rdf:li rdf:resource="https://identifiers.org/kegg.compound/C11435"/>
                  <rdf:li rdf:resource="https://identifiers.org/biocyc/4-CYTIDINE-5-DIPHOSPHO-2-C"/>
                  <rdf:li rdf:resource="https://identifiers.org/metanetx.chemical/MNXM1642"/>
                  <rdf:li rdf:resource="https://identifiers.org/seed.compound/cpd08287"/>
                </rdf:Bag>
              </bqbiol:is>
            </rdf:Description>
          </rdf:RDF>
        </annotation>
      </species>
      <species metaid="meta_M_MLBr_00321_i" sboTerm="SBO:0000247" id="M_MLBr_00321_i" name="2-C-methyl-D-erythritol 4-phosphate cytidylyltransferase" compartment="i" hasOnlySubstanceUnits="false" boundaryCondition="false" constant="false">
        <annotation>
          <rdf:RDF xmlns:rdf="http://www.w3.org/1999/02/22-rdf-syntax-ns#" xmlns:dcterms="http://purl.org/dc/terms/" xmlns:vCard="http://www.w3.org/2001/vcard-rdf/3.0#" xmlns:vCard4="http://www.w3.org/2006/vcard/ns#" xmlns:bqbiol="http://biomodels.net/biology-qualifiers/" xmlns:bqmodel="http://biomodels.net/model-qualifiers/">
            <rdf:Description rdf:about="#meta_M_MLBr_00321_i">
              <bqbiol:is>
                <rdf:Bag>
                  <rdf:li rdf:resource="https://identifiers.org/uniprot/B8ZUA7"/>
                  <rdf:li rdf:resource="https://identifiers.org/kegg.genes/mlb:MLBr_00321"/>
                  <rdf:li rdf:resource="https://identifiers.org/biomodels.sbo/SBO:0000252"/>
                </rdf:Bag>
              </bqbiol:is>
            </rdf:Description>
          </rdf:RDF>
        </annotation>
      </species>
      <species metaid="meta_M_bigg_2p4c2me_i" sboTerm="SBO:0000247" id="M_bigg_2p4c2me_i" name="4-CDP-2-C-methyl-D-erythritol 2-phosphate" compartment="i" hasOnlySubstanceUnits="false" boundaryCondition="false" constant="false" fbc:charge="-4" fbc:chemicalFormula="C14H22N3O17P3">
        <notes>
          <html xmlns="http://www.w3.org/1999/xhtml">
            <p>BIGG: 2p4c2me</p>
            <p>BRENDA: BG5658</p>
            <p>CHARGE: -4</p>
            <p>CHEBI: 16840, 11650, 11649, 1266, 57919</p>
            <p>FORMULA: C14H22N3O17P3</p>
            <p>INCHI: InChI=1S/C14H26N3O17P3/c1-14(6-18,33-35(23,24)25)8(19)5-31-37(28,29)34-36(26,27)30-4-7-10(20)11(21)12(32-7)17-3-2-9(15)16-13(17)22/h2-3,7-8,10-12,18-21H,4-6H2,1H3,(H,26,27)(H,28,29)(H2,15,16,22)(H2,23,24,25)/p-4/t7-,8-,10-,11-,12-,14+/m1/s1</p>
            <p>KEGG: C11436</p>
            <p>METACYC: 2-PHOSPHO-4-CYTIDINE-5-DIPHOSPHO-2-C-MET</p>
            <p>MXNREF: MNXM1641</p>
            <p>SEED: cpd08288</p>
            <p>SMILES: C[C@@](CO)(OP([O-])([O-])=O)[C@H](O)COP([O-])(=O)OP([O-])(=O)OC[C@H]1O[C@H]([C@H](O)[C@@H]1O)N1C=CC(N)=NC1=O</p>
            <p>UPA: UPC11436</p>
          </html>
        </notes>
        <annotation>
          <rdf:RDF xmlns:rdf="http://www.w3.org/1999/02/22-rdf-syntax-ns#" xmlns:dcterms="http://purl.org/dc/terms/" xmlns:vCard="http://www.w3.org/2001/vcard-rdf/3.0#" xmlns:vCard4="http://www.w3.org/2006/vcard/ns#" xmlns:bqbiol="http://biomodels.net/biology-qualifiers/" xmlns:bqmodel="http://biomodels.net/model-qualifiers/">
            <rdf:Description rdf:about="#meta_M_bigg_2p4c2me_i">
              <bqbiol:is>
                <rdf:Bag>
                  <rdf:li rdf:resource="https://identifiers.org/chebi/CHEBI:16840"/>
                  <rdf:li rdf:resource="https://identifiers.org/chebi/CHEBI:11650"/>
                  <rdf:li rdf:resource="https://identifiers.org/chebi/CHEBI:11649"/>
                  <rdf:li rdf:resource="https://identifiers.org/chebi/CHEBI:1266"/>
                  <rdf:li rdf:resource="https://identifiers.org/chebi/CHEBI:57919"/>
                  <rdf:li rdf:resource="https://identifiers.org/bigg.metabolite/2p4c2me"/>
                  <rdf:li rdf:resource="https://identifiers.org/inchi/InChI=1S/C14H26N3O17P3/c1-14(6-18,33-35(23,24)25)8(19)5-31-37(28,29)34-36(26,27)30-4-7-10(20)11(21)12(32-7)17-3-2-9(15)16-13(17)22/h2-3,7-8,10-12,18-21H,4-6H2,1H3,(H,26,27)(H,28,29)(H2,15,16,22)(H2,23,24,25)/p-4/t7-,8-,10-,11-,12-,14+/m1/s1"/>
                  <rdf:li rdf:resource="https://identifiers.org/kegg.compound/C11436"/>
                  <rdf:li rdf:resource="https://identifiers.org/biocyc/2-PHOSPHO-4-CYTIDINE-5-DIPHOSPHO-2-C-MET"/>
                  <rdf:li rdf:resource="https://identifiers.org/metanetx.chemical/MNXM1641"/>
                  <rdf:li rdf:resource="https://identifiers.org/seed.compound/cpd08288"/>
                </rdf:Bag>
              </bqbiol:is>
            </rdf:Description>
          </rdf:RDF>
        </annotation>
      </species>
      <species metaid="meta_M_MLBr_00242_i" sboTerm="SBO:0000247" id="M_MLBr_00242_i" name="4-diphosphocytidyl-2-C-methyl-D-erythritol kinase" compartment="i" hasOnlySubstanceUnits="false" boundaryCondition="false" constant="false">
        <annotation>
          <rdf:RDF xmlns:rdf="http://www.w3.org/1999/02/22-rdf-syntax-ns#" xmlns:dcterms="http://purl.org/dc/terms/" xmlns:vCard="http://www.w3.org/2001/vcard-rdf/3.0#" xmlns:vCard4="http://www.w3.org/2006/vcard/ns#" xmlns:bqbiol="http://biomodels.net/biology-qualifiers/" xmlns:bqmodel="http://biomodels.net/model-qualifiers/">
            <rdf:Description rdf:about="#meta_M_MLBr_00242_i">
              <bqbiol:is>
                <rdf:Bag>
                  <rdf:li rdf:resource="https://identifiers.org/uniprot/B8ZU60"/>
                  <rdf:li rdf:resource="https://identifiers.org/kegg.genes/mlb:MLBr_00242"/>
                  <rdf:li rdf:resource="https://identifiers.org/biomodels.sbo/SBO:0000252"/>
                </rdf:Bag>
              </bqbiol:is>
            </rdf:Description>
          </rdf:RDF>
        </annotation>
      </species>
      <species metaid="meta_M_bigg_2mecdp_i" sboTerm="SBO:0000247" id="M_bigg_2mecdp_i" name="2-C-methyl-D-erythritol 2,4-cyclic diphosphate(2-)" compartment="i" hasOnlySubstanceUnits="false" boundaryCondition="false" constant="false" fbc:charge="-2" fbc:chemicalFormula="C5H10O9P2">
        <notes>
          <html xmlns="http://www.w3.org/1999/xhtml">
            <p>BIGG: 2mecdp</p>
            <p>BRENDA: BG20711</p>
            <p>CHARGE: -2</p>
            <p>CHEBI: 18425, 1029, 11481, 11482, 58483</p>
            <p>FORMULA: C5H10O9P2</p>
            <p>INCHI: InChI=1S/C5H12O9P2/c1-5(3-6)4(7)2-12-15(8,9)14-16(10,11)13-5/h4,6-7H,2-3H2,1H3,(H,8,9)(H,10,11)/p-2/t4-,5+/m1/s1</p>
            <p>KEGG: C11453</p>
            <p>METACYC: 2C-METH-D-ERYTHRITOL-CYCLODIPHOSPHATE</p>
            <p>MXNREF: MNXM1168</p>
            <p>SEED: cpd08301</p>
            <p>SMILES: C[C@@]1(CO)OP([O-])(=O)OP([O-])(=O)OC[C@H]1O</p>
            <p>UPA: UPC11453</p>
          </html>
        </notes>
        <annotation>
          <rdf:RDF xmlns:rdf="http://www.w3.org/1999/02/22-rdf-syntax-ns#" xmlns:dcterms="http://purl.org/dc/terms/" xmlns:vCard="http://www.w3.org/2001/vcard-rdf/3.0#" xmlns:vCard4="http://www.w3.org/2006/vcard/ns#" xmlns:bqbiol="http://biomodels.net/biology-qualifiers/" xmlns:bqmodel="http://biomodels.net/model-qualifiers/">
            <rdf:Description rdf:about="#meta_M_bigg_2mecdp_i">
              <bqbiol:is>
                <rdf:Bag>
                  <rdf:li rdf:resource="https://identifiers.org/chebi/CHEBI:18425"/>
                  <rdf:li rdf:resource="https://identifiers.org/chebi/CHEBI:1029"/>
                  <rdf:li rdf:resource="https://identifiers.org/chebi/CHEBI:11481"/>
                  <rdf:li rdf:resource="https://identifiers.org/chebi/CHEBI:11482"/>
                  <rdf:li rdf:resource="https://identifiers.org/chebi/CHEBI:58483"/>
                  <rdf:li rdf:resource="https://identifiers.org/bigg.metabolite/2mecdp"/>
                  <rdf:li rdf:resource="https://identifiers.org/inchi/InChI=1S/C5H12O9P2/c1-5(3-6)4(7)2-12-15(8,9)14-16(10,11)13-5/h4,6-7H,2-3H2,1H3,(H,8,9)(H,10,11)/p-2/t4-,5+/m1/s1"/>
                  <rdf:li rdf:resource="https://identifiers.org/kegg.compound/C11453"/>
                  <rdf:li rdf:resource="https://identifiers.org/biocyc/2C-METH-D-ERYTHRITOL-CYCLODIPHOSPHATE"/>
                  <rdf:li rdf:resource="https://identifiers.org/metanetx.chemical/MNXM1168"/>
                  <rdf:li rdf:resource="https://identifiers.org/seed.compound/cpd08301"/>
                </rdf:Bag>
              </bqbiol:is>
            </rdf:Description>
          </rdf:RDF>
        </annotation>
      </species>
      <species metaid="meta_M_MLBr_00322_i" sboTerm="SBO:0000247" id="M_MLBr_00322_i" name="2-C-methyl-D-erythritol 2,4-cyclodiphosphate synthase" compartment="i" hasOnlySubstanceUnits="false" boundaryCondition="false" constant="false">
        <annotation>
          <rdf:RDF xmlns:rdf="http://www.w3.org/1999/02/22-rdf-syntax-ns#" xmlns:dcterms="http://purl.org/dc/terms/" xmlns:vCard="http://www.w3.org/2001/vcard-rdf/3.0#" xmlns:vCard4="http://www.w3.org/2006/vcard/ns#" xmlns:bqbiol="http://biomodels.net/biology-qualifiers/" xmlns:bqmodel="http://biomodels.net/model-qualifiers/">
            <rdf:Description rdf:about="#meta_M_MLBr_00322_i">
              <bqbiol:is>
                <rdf:Bag>
                  <rdf:li rdf:resource="https://identifiers.org/uniprot/B8ZUA8"/>
                  <rdf:li rdf:resource="https://identifiers.org/kegg.genes/mlb:MLBr_00322"/>
                  <rdf:li rdf:resource="https://identifiers.org/biomodels.sbo/SBO:0000252"/>
                </rdf:Bag>
              </bqbiol:is>
            </rdf:Description>
          </rdf:RDF>
        </annotation>
      </species>
      <species metaid="meta_M_bigg_fdxrd_i" sboTerm="SBO:0000247" id="M_bigg_fdxrd_i" name="reduced ferredoxin" compartment="i" hasOnlySubstanceUnits="false" boundaryCondition="false" constant="false" fbc:chemicalFormula="FeS">
        <notes>
          <html xmlns="http://www.w3.org/1999/xhtml">
            <p>BIGG: fdxrd</p>
            <p>BIOPATH: Ferredoxin_(reduced)</p>
            <p>BRENDA: BG94253</p>
            <p>CHEBI: 17513, 15024, 8792</p>
            <p>KEGG: C00138</p>
            <p>METACYC: Reduced-ferredoxins</p>
            <p>MXNREF: MNXM169</p>
            <p>SEED: cpd11620</p>
            <p>UPA: UPC00138</p>
          </html>
        </notes>
        <annotation>
          <rdf:RDF xmlns:rdf="http://www.w3.org/1999/02/22-rdf-syntax-ns#" xmlns:dcterms="http://purl.org/dc/terms/" xmlns:vCard="http://www.w3.org/2001/vcard-rdf/3.0#" xmlns:vCard4="http://www.w3.org/2006/vcard/ns#" xmlns:bqbiol="http://biomodels.net/biology-qualifiers/" xmlns:bqmodel="http://biomodels.net/model-qualifiers/">
            <rdf:Description rdf:about="#meta_M_bigg_fdxrd_i">
              <bqbiol:is>
                <rdf:Bag>
                  <rdf:li rdf:resource="https://identifiers.org/chebi/CHEBI:17513"/>
                  <rdf:li rdf:resource="https://identifiers.org/chebi/CHEBI:15024"/>
                  <rdf:li rdf:resource="https://identifiers.org/chebi/CHEBI:8792"/>
                  <rdf:li rdf:resource="https://identifiers.org/bigg.metabolite/fdxrd"/>
                  <rdf:li rdf:resource="https://identifiers.org/kegg.compound/C00138"/>
                  <rdf:li rdf:resource="https://identifiers.org/biocyc/Reduced-ferredoxins"/>
                  <rdf:li rdf:resource="https://identifiers.org/metanetx.chemical/MNXM169"/>
                  <rdf:li rdf:resource="https://identifiers.org/seed.compound/cpd11620"/>
                </rdf:Bag>
              </bqbiol:is>
            </rdf:Description>
          </rdf:RDF>
        </annotation>
      </species>
      <species metaid="meta_M_bigg_fdxox_i" sboTerm="SBO:0000247" id="M_bigg_fdxox_i" name="oxidized ferredoxin" compartment="i" hasOnlySubstanceUnits="false" boundaryCondition="false" constant="false" fbc:chemicalFormula="FeS">
        <notes>
          <html xmlns="http://www.w3.org/1999/xhtml">
            <p>BIGG: fdxox</p>
            <p>BIOPATH: Ferredoxin_(oxidized)</p>
            <p>BRENDA: BG94313</p>
            <p>CHEBI: 17908, 14717, 7836</p>
            <p>KEGG: C00139</p>
            <p>METACYC: Oxidized-ferredoxins</p>
            <p>MXNREF: MNXM178</p>
            <p>SEED: cpd11621</p>
            <p>UPA: UPC00139</p>
          </html>
        </notes>
        <annotation>
          <rdf:RDF xmlns:rdf="http://www.w3.org/1999/02/22-rdf-syntax-ns#" xmlns:dcterms="http://purl.org/dc/terms/" xmlns:vCard="http://www.w3.org/2001/vcard-rdf/3.0#" xmlns:vCard4="http://www.w3.org/2006/vcard/ns#" xmlns:bqbiol="http://biomodels.net/biology-qualifiers/" xmlns:bqmodel="http://biomodels.net/model-qualifiers/">
            <rdf:Description rdf:about="#meta_M_bigg_fdxox_i">
              <bqbiol:is>
                <rdf:Bag>
                  <rdf:li rdf:resource="https://identifiers.org/chebi/CHEBI:17908"/>
                  <rdf:li rdf:resource="https://identifiers.org/chebi/CHEBI:14717"/>
                  <rdf:li rdf:resource="https://identifiers.org/chebi/CHEBI:7836"/>
                  <rdf:li rdf:resource="https://identifiers.org/bigg.metabolite/fdxox"/>
                  <rdf:li rdf:resource="https://identifiers.org/kegg.compound/C00139"/>
                  <rdf:li rdf:resource="https://identifiers.org/biocyc/Oxidized-ferredoxins"/>
                  <rdf:li rdf:resource="https://identifiers.org/metanetx.chemical/MNXM178"/>
                  <rdf:li rdf:resource="https://identifiers.org/seed.compound/cpd11621"/>
                </rdf:Bag>
              </bqbiol:is>
            </rdf:Description>
          </rdf:RDF>
        </annotation>
      </species>
      <species metaid="meta_M_bigg_h2mb4p_i" sboTerm="SBO:0000247" id="M_bigg_h2mb4p_i" name="1-hydroxy-2-methyl-2-(E)-butenyl 4-diphosphate" compartment="i" hasOnlySubstanceUnits="false" boundaryCondition="false" constant="false" fbc:charge="-3" fbc:chemicalFormula="C5H9O8P2">
        <notes>
          <html xmlns="http://www.w3.org/1999/xhtml">
            <p>BIGG: h2mb4p</p>
            <p>BRENDA: BG16538</p>
            <p>CHARGE: -3</p>
            <p>CHEBI: 128753, 15664, 632, 10952</p>
            <p>FORMULA: C5H9O8P2</p>
            <p>KEGG: C11811</p>
            <p>LIPIDMAPS: LMPR01010009</p>
            <p>METACYC: HYDROXY-METHYL-BUTENYL-DIP</p>
            <p>MXNREF: MNXM606</p>
            <p>SEED: cpd08615</p>
            <p>UPA: UPC11811</p>
          </html>
        </notes>
        <annotation>
          <rdf:RDF xmlns:rdf="http://www.w3.org/1999/02/22-rdf-syntax-ns#" xmlns:dcterms="http://purl.org/dc/terms/" xmlns:vCard="http://www.w3.org/2001/vcard-rdf/3.0#" xmlns:vCard4="http://www.w3.org/2006/vcard/ns#" xmlns:bqbiol="http://biomodels.net/biology-qualifiers/" xmlns:bqmodel="http://biomodels.net/model-qualifiers/">
            <rdf:Description rdf:about="#meta_M_bigg_h2mb4p_i">
              <bqbiol:is>
                <rdf:Bag>
                  <rdf:li rdf:resource="https://identifiers.org/chebi/CHEBI:128753"/>
                  <rdf:li rdf:resource="https://identifiers.org/chebi/CHEBI:15664"/>
                  <rdf:li rdf:resource="https://identifiers.org/chebi/CHEBI:632"/>
                  <rdf:li rdf:resource="https://identifiers.org/chebi/CHEBI:10952"/>
                  <rdf:li rdf:resource="https://identifiers.org/bigg.metabolite/h2mb4p"/>
                  <rdf:li rdf:resource="https://identifiers.org/kegg.compound/C11811"/>
                  <rdf:li rdf:resource="https://identifiers.org/biocyc/HYDROXY-METHYL-BUTENYL-DIP"/>
                  <rdf:li rdf:resource="https://identifiers.org/metanetx.chemical/MNXM606"/>
                  <rdf:li rdf:resource="https://identifiers.org/seed.compound/cpd08615"/>
                </rdf:Bag>
              </bqbiol:is>
            </rdf:Description>
          </rdf:RDF>
        </annotation>
      </species>
      <species metaid="meta_M_MLBr_01581_i" sboTerm="SBO:0000247" id="M_MLBr_01581_i" name="4-hydroxy-3-methylbut-2-en-1-yl diphosphate synthase" compartment="i" hasOnlySubstanceUnits="false" boundaryCondition="false" constant="false">
        <annotation>
          <rdf:RDF xmlns:rdf="http://www.w3.org/1999/02/22-rdf-syntax-ns#" xmlns:dcterms="http://purl.org/dc/terms/" xmlns:vCard="http://www.w3.org/2001/vcard-rdf/3.0#" xmlns:vCard4="http://www.w3.org/2006/vcard/ns#" xmlns:bqbiol="http://biomodels.net/biology-qualifiers/" xmlns:bqmodel="http://biomodels.net/model-qualifiers/">
            <rdf:Description rdf:about="#meta_M_MLBr_01581_i">
              <bqbiol:is>
                <rdf:Bag>
                  <rdf:li rdf:resource="https://identifiers.org/uniprot/B8ZRU5"/>
                  <rdf:li rdf:resource="https://identifiers.org/kegg.genes/mlb:MLBr_01581"/>
                  <rdf:li rdf:resource="https://identifiers.org/biomodels.sbo/SBO:0000252"/>
                </rdf:Bag>
              </bqbiol:is>
            </rdf:Description>
          </rdf:RDF>
        </annotation>
      </species>
      <species metaid="meta_M_bigg_dmpp_i" sboTerm="SBO:0000247" id="M_bigg_dmpp_i" name="Dimethylallyl diphosphate" compartment="i" hasOnlySubstanceUnits="false" boundaryCondition="false" constant="false" fbc:charge="-3" fbc:chemicalFormula="C5H9O7P2">
        <notes>
          <html xmlns="http://www.w3.org/1999/xhtml">
            <p>BIGG: dmpp</p>
            <p>BIOPATH: Dimethylallyl_diphosphate, Polyprenyl-PP</p>
            <p>BRENDA: BG20704</p>
            <p>CHARGE: -3</p>
            <p>CHEBI: 16057, 4616, 341937, 23803, 14169, 14883, 12280, 42074, 26245, 8394, 57623</p>
            <p>FORMULA: C5H9O7P2</p>
            <p>HMDB: HMDB01120, HMDB02101</p>
            <p>KEGG: C00235</p>
            <p>LIPIDMAPS: LMPR01010001</p>
            <p>METACYC: CPD-4211</p>
            <p>MXNREF: MNXM132</p>
            <p>REACTOME: 191324</p>
            <p>SEED: cpd00202</p>
            <p>UPA: UPC00235</p>
          </html>
        </notes>
        <annotation>
          <rdf:RDF xmlns:rdf="http://www.w3.org/1999/02/22-rdf-syntax-ns#" xmlns:dcterms="http://purl.org/dc/terms/" xmlns:vCard="http://www.w3.org/2001/vcard-rdf/3.0#" xmlns:vCard4="http://www.w3.org/2006/vcard/ns#" xmlns:bqbiol="http://biomodels.net/biology-qualifiers/" xmlns:bqmodel="http://biomodels.net/model-qualifiers/">
            <rdf:Description rdf:about="#meta_M_bigg_dmpp_i">
              <bqbiol:is>
                <rdf:Bag>
                  <rdf:li rdf:resource="https://identifiers.org/chebi/CHEBI:16057"/>
                  <rdf:li rdf:resource="https://identifiers.org/chebi/CHEBI:4616"/>
                  <rdf:li rdf:resource="https://identifiers.org/chebi/CHEBI:341937"/>
                  <rdf:li rdf:resource="https://identifiers.org/chebi/CHEBI:23803"/>
                  <rdf:li rdf:resource="https://identifiers.org/chebi/CHEBI:14169"/>
                  <rdf:li rdf:resource="https://identifiers.org/chebi/CHEBI:14883"/>
                  <rdf:li rdf:resource="https://identifiers.org/chebi/CHEBI:12280"/>
                  <rdf:li rdf:resource="https://identifiers.org/chebi/CHEBI:42074"/>
                  <rdf:li rdf:resource="https://identifiers.org/chebi/CHEBI:26245"/>
                  <rdf:li rdf:resource="https://identifiers.org/chebi/CHEBI:8394"/>
                  <rdf:li rdf:resource="https://identifiers.org/chebi/CHEBI:57623"/>
                  <rdf:li rdf:resource="https://identifiers.org/bigg.metabolite/dmpp"/>
                  <rdf:li rdf:resource="https://identifiers.org/hmdb/HMDB01120"/>
                  <rdf:li rdf:resource="https://identifiers.org/hmdb/HMDB02101"/>
                  <rdf:li rdf:resource="https://identifiers.org/kegg.compound/C00235"/>
                  <rdf:li rdf:resource="https://identifiers.org/biocyc/CPD-4211"/>
                  <rdf:li rdf:resource="https://identifiers.org/metanetx.chemical/MNXM132"/>
                  <rdf:li rdf:resource="https://identifiers.org/reactome.compound/191324"/>
                  <rdf:li rdf:resource="https://identifiers.org/seed.compound/cpd00202"/>
                </rdf:Bag>
              </bqbiol:is>
            </rdf:Description>
          </rdf:RDF>
        </annotation>
      </species>
      <species metaid="meta_M_MLBr_01938_i" sboTerm="SBO:0000247" id="M_MLBr_01938_i" name="4-hydroxy-3-methylbut-2-enyl diphosphate reductase" compartment="i" hasOnlySubstanceUnits="false" boundaryCondition="false" constant="false">
        <annotation>
          <rdf:RDF xmlns:rdf="http://www.w3.org/1999/02/22-rdf-syntax-ns#" xmlns:dcterms="http://purl.org/dc/terms/" xmlns:vCard="http://www.w3.org/2001/vcard-rdf/3.0#" xmlns:vCard4="http://www.w3.org/2006/vcard/ns#" xmlns:bqbiol="http://biomodels.net/biology-qualifiers/" xmlns:bqmodel="http://biomodels.net/model-qualifiers/">
            <rdf:Description rdf:about="#meta_M_MLBr_01938_i">
              <bqbiol:is>
                <rdf:Bag>
                  <rdf:li rdf:resource="https://identifiers.org/uniprot/B8ZSG0"/>
                  <rdf:li rdf:resource="https://identifiers.org/kegg.genes/mlb:MLBr_01938"/>
                  <rdf:li rdf:resource="https://identifiers.org/biomodels.sbo/SBO:0000252"/>
                </rdf:Bag>
              </bqbiol:is>
            </rdf:Description>
          </rdf:RDF>
        </annotation>
      </species>
      <species metaid="meta_M_bigg_ipdp_i" sboTerm="SBO:0000247" id="M_bigg_ipdp_i" name="Isopentenyl diphosphate" compartment="i" hasOnlySubstanceUnits="false" boundaryCondition="false" constant="false" fbc:charge="-3" fbc:chemicalFormula="C5H9O7P2">
        <notes>
          <html xmlns="http://www.w3.org/1999/xhtml">
            <p>BIGG: ipdp</p>
            <p>BIOPATH: delta(3)-Isopentenyl-pyrophosphate</p>
            <p>BRENDA: BG89187</p>
            <p>CHARGE: -3</p>
            <p>CHEBI: 128769, 16584, 24907, 14473, 6037</p>
            <p>FORMULA: C5H9O7P2</p>
            <p>HMDB: HMDB01347, HMDB04196</p>
            <p>KEGG: C00129</p>
            <p>LIPIDMAPS: LMPR01010008</p>
            <p>METACYC: DELTA3-ISOPENTENYL-PP</p>
            <p>MXNREF: MNXM83</p>
            <p>REACTOME: 191362</p>
            <p>SEED: cpd00113</p>
            <p>UPA: UPC00129</p>
          </html>
        </notes>
        <annotation>
          <rdf:RDF xmlns:rdf="http://www.w3.org/1999/02/22-rdf-syntax-ns#" xmlns:dcterms="http://purl.org/dc/terms/" xmlns:vCard="http://www.w3.org/2001/vcard-rdf/3.0#" xmlns:vCard4="http://www.w3.org/2006/vcard/ns#" xmlns:bqbiol="http://biomodels.net/biology-qualifiers/" xmlns:bqmodel="http://biomodels.net/model-qualifiers/">
            <rdf:Description rdf:about="#meta_M_bigg_ipdp_i">
              <bqbiol:is>
                <rdf:Bag>
                  <rdf:li rdf:resource="https://identifiers.org/chebi/CHEBI:128769"/>
                  <rdf:li rdf:resource="https://identifiers.org/chebi/CHEBI:16584"/>
                  <rdf:li rdf:resource="https://identifiers.org/chebi/CHEBI:24907"/>
                  <rdf:li rdf:resource="https://identifiers.org/chebi/CHEBI:14473"/>
                  <rdf:li rdf:resource="https://identifiers.org/chebi/CHEBI:6037"/>
                  <rdf:li rdf:resource="https://identifiers.org/bigg.metabolite/ipdp"/>
                  <rdf:li rdf:resource="https://identifiers.org/hmdb/HMDB01347"/>
                  <rdf:li rdf:resource="https://identifiers.org/hmdb/HMDB04196"/>
                  <rdf:li rdf:resource="https://identifiers.org/kegg.compound/C00129"/>
                  <rdf:li rdf:resource="https://identifiers.org/biocyc/DELTA3-ISOPENTENYL-PP"/>
                  <rdf:li rdf:resource="https://identifiers.org/metanetx.chemical/MNXM83"/>
                  <rdf:li rdf:resource="https://identifiers.org/reactome.compound/191362"/>
                  <rdf:li rdf:resource="https://identifiers.org/seed.compound/cpd00113"/>
                </rdf:Bag>
              </bqbiol:is>
            </rdf:Description>
          </rdf:RDF>
        </annotation>
      </species>
      <species metaid="meta_M_bigg_grdp_i" sboTerm="SBO:0000247" id="M_bigg_grdp_i" name="Geranyl diphosphate" compartment="i" hasOnlySubstanceUnits="false" boundaryCondition="false" constant="false" fbc:charge="-3" fbc:chemicalFormula="C10H17O7P2">
        <notes>
          <html xmlns="http://www.w3.org/1999/xhtml">
            <p>BIGG: grdp</p>
            <p>BIOPATH: Geranyl_diphosphate</p>
            <p>BRENDA: BG1817</p>
            <p>CHARGE: -3</p>
            <p>CHEBI: 17211, 5332, 42877, 24223, 14299, 55337, 58057</p>
            <p>FORMULA: C10H17O7P2</p>
            <p>HMDB: HMDB01285, HMDB01560, HMDB02239</p>
            <p>KEGG: C00341</p>
            <p>LIPIDMAPS: LMPR0102010001</p>
            <p>METACYC: GERANYL-PP</p>
            <p>MXNREF: MNXM100</p>
            <p>REACTOME: 191409</p>
            <p>SEED: cpd00283</p>
            <p>UPA: UPC00341</p>
          </html>
        </notes>
        <annotation>
          <rdf:RDF xmlns:rdf="http://www.w3.org/1999/02/22-rdf-syntax-ns#" xmlns:dcterms="http://purl.org/dc/terms/" xmlns:vCard="http://www.w3.org/2001/vcard-rdf/3.0#" xmlns:vCard4="http://www.w3.org/2006/vcard/ns#" xmlns:bqbiol="http://biomodels.net/biology-qualifiers/" xmlns:bqmodel="http://biomodels.net/model-qualifiers/">
            <rdf:Description rdf:about="#meta_M_bigg_grdp_i">
              <bqbiol:is>
                <rdf:Bag>
                  <rdf:li rdf:resource="https://identifiers.org/chebi/CHEBI:17211"/>
                  <rdf:li rdf:resource="https://identifiers.org/chebi/CHEBI:5332"/>
                  <rdf:li rdf:resource="https://identifiers.org/chebi/CHEBI:42877"/>
                  <rdf:li rdf:resource="https://identifiers.org/chebi/CHEBI:24223"/>
                  <rdf:li rdf:resource="https://identifiers.org/chebi/CHEBI:14299"/>
                  <rdf:li rdf:resource="https://identifiers.org/chebi/CHEBI:55337"/>
                  <rdf:li rdf:resource="https://identifiers.org/chebi/CHEBI:58057"/>
                  <rdf:li rdf:resource="https://identifiers.org/bigg.metabolite/grdp"/>
                  <rdf:li rdf:resource="https://identifiers.org/hmdb/HMDB01285"/>
                  <rdf:li rdf:resource="https://identifiers.org/hmdb/HMDB01560"/>
                  <rdf:li rdf:resource="https://identifiers.org/hmdb/HMDB02239"/>
                  <rdf:li rdf:resource="https://identifiers.org/kegg.compound/C00341"/>
                  <rdf:li rdf:resource="https://identifiers.org/biocyc/GERANYL-PP"/>
                  <rdf:li rdf:resource="https://identifiers.org/metanetx.chemical/MNXM100"/>
                  <rdf:li rdf:resource="https://identifiers.org/reactome.compound/191409"/>
                  <rdf:li rdf:resource="https://identifiers.org/seed.compound/cpd00283"/>
                </rdf:Bag>
              </bqbiol:is>
            </rdf:Description>
          </rdf:RDF>
        </annotation>
      </species>
      <species metaid="meta_M_MNXM868_i" sboTerm="SBO:0000247" id="M_MNXM868_i" name="(2Z,6E)-Farnesyl diphosphate" compartment="i" hasOnlySubstanceUnits="false" boundaryCondition="false" constant="false" fbc:chemicalFormula="C15H28O7P2">
        <notes>
          <html xmlns="http://www.w3.org/1999/xhtml">
            <p>BRENDA: BG6617</p>
            <p>CHEBI: 162247, 19515</p>
            <p>FORMULA: C15H28O7P2</p>
            <p>KEGG: C16826</p>
            <p>LIPIDMAPS: LMPR0103010010</p>
            <p>METACYC: CPD-9444</p>
            <p>MXNREF: MNXM868</p>
            <p>SEED: cpd17150</p>
          </html>
        </notes>
        <annotation>
          <rdf:RDF xmlns:rdf="http://www.w3.org/1999/02/22-rdf-syntax-ns#" xmlns:dcterms="http://purl.org/dc/terms/" xmlns:vCard="http://www.w3.org/2001/vcard-rdf/3.0#" xmlns:vCard4="http://www.w3.org/2006/vcard/ns#" xmlns:bqbiol="http://biomodels.net/biology-qualifiers/" xmlns:bqmodel="http://biomodels.net/model-qualifiers/">
            <rdf:Description rdf:about="#meta_M_MNXM868_i">
              <bqbiol:is>
                <rdf:Bag>
                  <rdf:li rdf:resource="https://identifiers.org/chebi/CHEBI:162247"/>
                  <rdf:li rdf:resource="https://identifiers.org/chebi/CHEBI:19515"/>
                  <rdf:li rdf:resource="https://identifiers.org/kegg.compound/C16826"/>
                  <rdf:li rdf:resource="https://identifiers.org/biocyc/CPD-9444"/>
                  <rdf:li rdf:resource="https://identifiers.org/metanetx.chemical/MNXM868"/>
                  <rdf:li rdf:resource="https://identifiers.org/seed.compound/cpd17150"/>
                </rdf:Bag>
              </bqbiol:is>
            </rdf:Description>
          </rdf:RDF>
        </annotation>
      </species>
      <species metaid="meta_M_MLBr_02467_i" sboTerm="SBO:0000247" id="M_MLBr_02467_i" name="Isoprenyl transferase" compartment="i" hasOnlySubstanceUnits="false" boundaryCondition="false" constant="false">
        <annotation>
          <rdf:RDF xmlns:rdf="http://www.w3.org/1999/02/22-rdf-syntax-ns#" xmlns:dcterms="http://purl.org/dc/terms/" xmlns:vCard="http://www.w3.org/2001/vcard-rdf/3.0#" xmlns:vCard4="http://www.w3.org/2006/vcard/ns#" xmlns:bqbiol="http://biomodels.net/biology-qualifiers/" xmlns:bqmodel="http://biomodels.net/model-qualifiers/">
            <rdf:Description rdf:about="#meta_M_MLBr_02467_i">
              <bqbiol:is>
                <rdf:Bag>
                  <rdf:li rdf:resource="https://identifiers.org/uniprot/B8ZTA2"/>
                  <rdf:li rdf:resource="https://identifiers.org/kegg.genes/mlb:MLBr_02467"/>
                  <rdf:li rdf:resource="https://identifiers.org/biomodels.sbo/SBO:0000252"/>
                </rdf:Bag>
              </bqbiol:is>
            </rdf:Description>
          </rdf:RDF>
        </annotation>
      </species>
      <species metaid="meta_M_bigg_hepdp_i" sboTerm="SBO:0000247" id="M_bigg_hepdp_i" name="all-trans-Heptaprenyl diphosphate" compartment="i" hasOnlySubstanceUnits="false" boundaryCondition="false" constant="false" fbc:charge="-3" fbc:chemicalFormula="C35H57O7P2">
        <notes>
          <html xmlns="http://www.w3.org/1999/xhtml">
            <p>BIGG: hepdp</p>
            <p>BRENDA: BG16974</p>
            <p>CHARGE: -3</p>
            <p>CHEBI: 17613, 22342, 10191, 12778, 53046, 58206</p>
            <p>FORMULA: C35H57O7P2</p>
            <p>HMDB: HMDB12187</p>
            <p>KEGG: C04216</p>
            <p>LIPIDMAPS: LMPR03030006</p>
            <p>METACYC: ALL-TRANS-HEPTAPRENYL-DIPHOSPHATE</p>
            <p>MXNREF: MNXM1722</p>
            <p>SEED: cpd02590</p>
          </html>
        </notes>
        <annotation>
          <rdf:RDF xmlns:rdf="http://www.w3.org/1999/02/22-rdf-syntax-ns#" xmlns:dcterms="http://purl.org/dc/terms/" xmlns:vCard="http://www.w3.org/2001/vcard-rdf/3.0#" xmlns:vCard4="http://www.w3.org/2006/vcard/ns#" xmlns:bqbiol="http://biomodels.net/biology-qualifiers/" xmlns:bqmodel="http://biomodels.net/model-qualifiers/">
            <rdf:Description rdf:about="#meta_M_bigg_hepdp_i">
              <bqbiol:is>
                <rdf:Bag>
                  <rdf:li rdf:resource="https://identifiers.org/chebi/CHEBI:17613"/>
                  <rdf:li rdf:resource="https://identifiers.org/chebi/CHEBI:22342"/>
                  <rdf:li rdf:resource="https://identifiers.org/chebi/CHEBI:10191"/>
                  <rdf:li rdf:resource="https://identifiers.org/chebi/CHEBI:12778"/>
                  <rdf:li rdf:resource="https://identifiers.org/chebi/CHEBI:53046"/>
                  <rdf:li rdf:resource="https://identifiers.org/chebi/CHEBI:58206"/>
                  <rdf:li rdf:resource="https://identifiers.org/bigg.metabolite/hepdp"/>
                  <rdf:li rdf:resource="https://identifiers.org/hmdb/HMDB12187"/>
                  <rdf:li rdf:resource="https://identifiers.org/kegg.compound/C04216"/>
                  <rdf:li rdf:resource="https://identifiers.org/biocyc/ALL-TRANS-HEPTAPRENYL-DIPHOSPHATE"/>
                  <rdf:li rdf:resource="https://identifiers.org/metanetx.chemical/MNXM1722"/>
                  <rdf:li rdf:resource="https://identifiers.org/seed.compound/cpd02590"/>
                </rdf:Bag>
              </bqbiol:is>
            </rdf:Description>
          </rdf:RDF>
        </annotation>
      </species>
      <species metaid="meta_M_MLBr_02277_i" sboTerm="SBO:0000247" id="M_MLBr_02277_i" name="Polyprenyl diphosphate synthase component" compartment="i" hasOnlySubstanceUnits="false" boundaryCondition="false" constant="false">
        <annotation>
          <rdf:RDF xmlns:rdf="http://www.w3.org/1999/02/22-rdf-syntax-ns#" xmlns:dcterms="http://purl.org/dc/terms/" xmlns:vCard="http://www.w3.org/2001/vcard-rdf/3.0#" xmlns:vCard4="http://www.w3.org/2006/vcard/ns#" xmlns:bqbiol="http://biomodels.net/biology-qualifiers/" xmlns:bqmodel="http://biomodels.net/model-qualifiers/">
            <rdf:Description rdf:about="#meta_M_MLBr_02277_i">
              <bqbiol:is>
                <rdf:Bag>
                  <rdf:li rdf:resource="https://identifiers.org/uniprot/B8ZSY7"/>
                  <rdf:li rdf:resource="https://identifiers.org/kegg.genes/mlb:MLBr_02277"/>
                  <rdf:li rdf:resource="https://identifiers.org/biomodels.sbo/SBO:0000252"/>
                </rdf:Bag>
              </bqbiol:is>
            </rdf:Description>
          </rdf:RDF>
        </annotation>
      </species>
      <species metaid="meta_M_MNXM5337_i" sboTerm="SBO:0000247" id="M_MNXM5337_i" name="œâ, mono-trans,octa-cis-decaprenyl diphosphate" compartment="i" hasOnlySubstanceUnits="false" boundaryCondition="false" constant="false" fbc:charge="-2" fbc:chemicalFormula="C50H82O7P2">
        <notes>
          <html xmlns="http://www.w3.org/1999/xhtml">
            <p>BRENDA: BG87993</p>
            <p>CHARGE: -2</p>
            <p>FORMULA: C50H82O7P2</p>
            <p>INCHI: InChI=1S/C50H84O7P2/c1-41(2)21-12-22-42(3)23-13-24-43(4)25-14-26-44(5)27-15-28-45(6)29-16-30-46(7)31-17-32-47(8)33-18-34-48(9)35-19-36-49(10)37-20-38-50(11)39-40-56-59(54,55)57-58(51,52)53/h21,23,25,27,29,31,33,35,37,39H,12-20,22,24,26,28,30,32,34,36,38,40H2,1-11H3,(H,54,55)(H2,51,52,53)/p-2/b42-23+,43-25-,44-27-,45-29-,46-31-,47-33-,48-35-,49-37-,50-39-</p>
            <p>KEGG: C18321</p>
            <p>LIPIDMAPS: LMPR03030011</p>
            <p>METACYC: CPD-11984</p>
            <p>MXNREF: MNXM5337</p>
            <p>SMILES: CC(C)=CCC\C(C)=C\CC\C(C)=C/CC\C(C)=C/CC\C(C)=C/CC\C(C)=C/CC\C(C)=C/CC\C(C)=C/CC\C(C)=C/CC\C(C)=C/COP([O-])(=O)OP(O)([O-])=O</p>
          </html>
        </notes>
        <annotation>
          <rdf:RDF xmlns:rdf="http://www.w3.org/1999/02/22-rdf-syntax-ns#" xmlns:dcterms="http://purl.org/dc/terms/" xmlns:vCard="http://www.w3.org/2001/vcard-rdf/3.0#" xmlns:vCard4="http://www.w3.org/2006/vcard/ns#" xmlns:bqbiol="http://biomodels.net/biology-qualifiers/" xmlns:bqmodel="http://biomodels.net/model-qualifiers/">
            <rdf:Description rdf:about="#meta_M_MNXM5337_i">
              <bqbiol:is>
                <rdf:Bag>
                  <rdf:li rdf:resource="https://identifiers.org/biomodels.sbo/SBO:0000247"/>
                  <rdf:li rdf:resource="https://identifiers.org/inchi/InChI=1S/C50H84O7P2/c1-41(2)21-12-22-42(3)23-13-24-43(4)25-14-26-44(5)27-15-28-45(6)29-16-30-46(7)31-17-32-47(8)33-18-34-48(9)35-19-36-49(10)37-20-38-50(11)39-40-56-59(54,55)57-58(51,52)53/h21,23,25,27,29,31,33,35,37,39H,12-20,22,24,26,28,30,32,34,36,38,40H2,1-11H3,(H,54,55)(H2,51,52,53)/p-2/b42-23+,43-25-,44-27-,45-29-,46-31-,47-33-,48-35-,49-37-,50-39-"/>
                  <rdf:li rdf:resource="https://identifiers.org/kegg.compound/C18321"/>
                  <rdf:li rdf:resource="https://identifiers.org/biocyc/CPD-11984"/>
                  <rdf:li rdf:resource="https://identifiers.org/metanetx.chemical/MNXM5337"/>
                </rdf:Bag>
              </bqbiol:is>
            </rdf:Description>
          </rdf:RDF>
        </annotation>
      </species>
      <species metaid="meta_M_MLBr_00634_i" sboTerm="SBO:0000247" id="M_MLBr_00634_i" name="Isoprenyl transferase_2" compartment="i" hasOnlySubstanceUnits="false" boundaryCondition="false" constant="false">
        <annotation>
          <rdf:RDF xmlns:rdf="http://www.w3.org/1999/02/22-rdf-syntax-ns#" xmlns:dcterms="http://purl.org/dc/terms/" xmlns:vCard="http://www.w3.org/2001/vcard-rdf/3.0#" xmlns:vCard4="http://www.w3.org/2006/vcard/ns#" xmlns:bqbiol="http://biomodels.net/biology-qualifiers/" xmlns:bqmodel="http://biomodels.net/model-qualifiers/">
            <rdf:Description rdf:about="#meta_M_MLBr_00634_i">
              <bqbiol:is>
                <rdf:Bag>
                  <rdf:li rdf:resource="https://identifiers.org/uniprot/B8ZUT4"/>
                  <rdf:li rdf:resource="https://identifiers.org/kegg.genes/mlb:MLBr_00634"/>
                  <rdf:li rdf:resource="https://identifiers.org/biomodels.sbo/SBO:0000252"/>
                </rdf:Bag>
              </bqbiol:is>
            </rdf:Description>
          </rdf:RDF>
        </annotation>
      </species>
      <species metaid="meta_M_MNXM7549_i" sboTerm="SBO:0000247" id="M_MNXM7549_i" name="Myrtenol" compartment="i" hasOnlySubstanceUnits="false" boundaryCondition="false" constant="false" fbc:charge="0" fbc:chemicalFormula="C10H16O">
        <notes>
          <html xmlns="http://www.w3.org/1999/xhtml">
            <p>CHARGE: 0</p>
            <p>FORMULA: C10H16O</p>
            <p>INCHI: InChI=1S/C10H16O/c1-10(2)8-4-3-7(6-11)9(10)5-8/h3,8-9,11H,4-6H2,1-2H3</p>
            <p>KEGG: C11938</p>
            <p>LIPIDMAPS: LMPR0102120022</p>
            <p>MXNREF: MNXM7549</p>
            <p>SEED: cpd08735</p>
            <p>SMILES: CC1(C)C2CC1C(CO)=CC2</p>
          </html>
        </notes>
        <annotation>
          <rdf:RDF xmlns:rdf="http://www.w3.org/1999/02/22-rdf-syntax-ns#" xmlns:dcterms="http://purl.org/dc/terms/" xmlns:vCard="http://www.w3.org/2001/vcard-rdf/3.0#" xmlns:vCard4="http://www.w3.org/2006/vcard/ns#" xmlns:bqbiol="http://biomodels.net/biology-qualifiers/" xmlns:bqmodel="http://biomodels.net/model-qualifiers/">
            <rdf:Description rdf:about="#meta_M_MNXM7549_i">
              <bqbiol:is>
                <rdf:Bag>
                  <rdf:li rdf:resource="https://identifiers.org/biomodels.sbo/SBO:0000247"/>
                  <rdf:li rdf:resource="https://identifiers.org/inchi/InChI=1S/C10H16O/c1-10(2)8-4-3-7(6-11)9(10)5-8/h3,8-9,11H,4-6H2,1-2H3"/>
                  <rdf:li rdf:resource="https://identifiers.org/kegg.compound/C11938"/>
                  <rdf:li rdf:resource="https://identifiers.org/metanetx.chemical/MNXM7549"/>
                  <rdf:li rdf:resource="https://identifiers.org/seed.compound/cpd08735"/>
                </rdf:Bag>
              </bqbiol:is>
            </rdf:Description>
          </rdf:RDF>
        </annotation>
      </species>
      <species metaid="meta_M_MNXM4463_i" sboTerm="SBO:0000247" id="M_MNXM4463_i" name="alpha-pinene" compartment="i" hasOnlySubstanceUnits="false" boundaryCondition="false" constant="false" fbc:charge="0" fbc:chemicalFormula="C10H16">
        <notes>
          <html xmlns="http://www.w3.org/1999/xhtml">
            <p>BRENDA: BG89244</p>
            <p>CHARGE: 0</p>
            <p>CHEBI: 36740, 10326, 22467</p>
            <p>FORMULA: C10H16</p>
            <p>HMDB: HMDB06525</p>
            <p>INCHI: InChI=1S/C10H16/c1-7-4-5-8-6-9(7)10(8,2)3/h4,8-9H,5-6H2,1-3H3</p>
            <p>KEGG: C09880</p>
            <p>MXNREF: MNXM4463</p>
            <p>SMILES: CC1=CCC2CC1C2(C)C</p>
          </html>
        </notes>
        <annotation>
          <rdf:RDF xmlns:rdf="http://www.w3.org/1999/02/22-rdf-syntax-ns#" xmlns:dcterms="http://purl.org/dc/terms/" xmlns:vCard="http://www.w3.org/2001/vcard-rdf/3.0#" xmlns:vCard4="http://www.w3.org/2006/vcard/ns#" xmlns:bqbiol="http://biomodels.net/biology-qualifiers/" xmlns:bqmodel="http://biomodels.net/model-qualifiers/">
            <rdf:Description rdf:about="#meta_M_MNXM4463_i">
              <bqbiol:is>
                <rdf:Bag>
                  <rdf:li rdf:resource="https://identifiers.org/chebi/CHEBI:36740"/>
                  <rdf:li rdf:resource="https://identifiers.org/chebi/CHEBI:10326"/>
                  <rdf:li rdf:resource="https://identifiers.org/chebi/CHEBI:22467"/>
                  <rdf:li rdf:resource="https://identifiers.org/hmdb/HMDB06525"/>
                  <rdf:li rdf:resource="https://identifiers.org/inchi/InChI=1S/C10H16/c1-7-4-5-8-6-9(7)10(8,2)3/h4,8-9H,5-6H2,1-3H3"/>
                  <rdf:li rdf:resource="https://identifiers.org/kegg.compound/C09880"/>
                  <rdf:li rdf:resource="https://identifiers.org/metanetx.chemical/MNXM4463"/>
                </rdf:Bag>
              </bqbiol:is>
            </rdf:Description>
          </rdf:RDF>
        </annotation>
      </species>
      <species metaid="meta_M_MNXM6386_i" sboTerm="SBO:0000247" id="M_MNXM6386_i" name="pinocarveol" compartment="i" hasOnlySubstanceUnits="false" boundaryCondition="false" constant="false" fbc:charge="0" fbc:chemicalFormula="C10H16O">
        <notes>
          <html xmlns="http://www.w3.org/1999/xhtml">
            <p>CHARGE: 0</p>
            <p>CHEBI: 26137</p>
            <p>FORMULA: C10H16O</p>
            <p>INCHI: InChI=1S/C10H16O/c1-6-8-4-7(5-9(6)11)10(8,2)3/h7-9,11H,1,4-5H2,2-3H3</p>
            <p>KEGG: C11941</p>
            <p>LIPIDMAPS: LMPR0102120025</p>
            <p>MXNREF: MNXM6386</p>
            <p>SEED: cpd08738</p>
            <p>SMILES: CC1(C)C2CC1C(=C)C(O)C2</p>
          </html>
        </notes>
        <annotation>
          <rdf:RDF xmlns:rdf="http://www.w3.org/1999/02/22-rdf-syntax-ns#" xmlns:dcterms="http://purl.org/dc/terms/" xmlns:vCard="http://www.w3.org/2001/vcard-rdf/3.0#" xmlns:vCard4="http://www.w3.org/2006/vcard/ns#" xmlns:bqbiol="http://biomodels.net/biology-qualifiers/" xmlns:bqmodel="http://biomodels.net/model-qualifiers/">
            <rdf:Description rdf:about="#meta_M_MNXM6386_i">
              <bqbiol:is>
                <rdf:Bag>
                  <rdf:li rdf:resource="https://identifiers.org/chebi/CHEBI:26137"/>
                  <rdf:li rdf:resource="https://identifiers.org/inchi/InChI=1S/C10H16O/c1-6-8-4-7(5-9(6)11)10(8,2)3/h7-9,11H,1,4-5H2,2-3H3"/>
                  <rdf:li rdf:resource="https://identifiers.org/kegg.compound/C11941"/>
                  <rdf:li rdf:resource="https://identifiers.org/metanetx.chemical/MNXM6386"/>
                  <rdf:li rdf:resource="https://identifiers.org/seed.compound/cpd08738"/>
                </rdf:Bag>
              </bqbiol:is>
            </rdf:Description>
          </rdf:RDF>
        </annotation>
      </species>
      <species metaid="meta_M_MNXM2892_i" sboTerm="SBO:0000247" id="M_MNXM2892_i" name="(4R)-limonene 1beta,2beta-epoxide" compartment="i" hasOnlySubstanceUnits="false" boundaryCondition="false" constant="false" fbc:charge="0" fbc:chemicalFormula="C10H16O">
        <notes>
          <html xmlns="http://www.w3.org/1999/xhtml">
            <p>BRENDA: BG77093</p>
            <p>CHARGE: 0</p>
            <p>CHEBI: 35669, 35672, 6465, 18577</p>
            <p>FORMULA: C10H16O</p>
            <p>INCHI: InChI=1S/C10H16O/c1-7(2)8-4-5-10(3)9(6-8)11-10/h8-9H,1,4-6H2,2-3H3/t8-,9+,10-/m1/s1</p>
            <p>KEGG: C07271</p>
            <p>LIPIDMAPS: LMPR0102090015</p>
            <p>METACYC: 4R-Limonene-1-2-epoxides, CPD-10140</p>
            <p>MXNREF: MNXM2892</p>
            <p>SEED: cpd04490</p>
            <p>SMILES: CC(=C)[C@@H]1CC[C@@]2(C)O[C@H]2C1</p>
            <p>UPA: UPC07271</p>
          </html>
        </notes>
        <annotation>
          <rdf:RDF xmlns:rdf="http://www.w3.org/1999/02/22-rdf-syntax-ns#" xmlns:dcterms="http://purl.org/dc/terms/" xmlns:vCard="http://www.w3.org/2001/vcard-rdf/3.0#" xmlns:vCard4="http://www.w3.org/2006/vcard/ns#" xmlns:bqbiol="http://biomodels.net/biology-qualifiers/" xmlns:bqmodel="http://biomodels.net/model-qualifiers/">
            <rdf:Description rdf:about="#meta_M_MNXM2892_i">
              <bqbiol:is>
                <rdf:Bag>
                  <rdf:li rdf:resource="https://identifiers.org/chebi/CHEBI:35669"/>
                  <rdf:li rdf:resource="https://identifiers.org/chebi/CHEBI:35672"/>
                  <rdf:li rdf:resource="https://identifiers.org/chebi/CHEBI:6465"/>
                  <rdf:li rdf:resource="https://identifiers.org/chebi/CHEBI:18577"/>
                  <rdf:li rdf:resource="https://identifiers.org/inchi/InChI=1S/C10H16O/c1-7(2)8-4-5-10(3)9(6-8)11-10/h8-9H,1,4-6H2,2-3H3/t8-,9+,10-/m1/s1"/>
                  <rdf:li rdf:resource="https://identifiers.org/kegg.compound/C07271"/>
                  <rdf:li rdf:resource="https://identifiers.org/biocyc/4R-Limonene-1-2-epoxides"/>
                  <rdf:li rdf:resource="https://identifiers.org/biocyc/CPD-10140"/>
                  <rdf:li rdf:resource="https://identifiers.org/metanetx.chemical/MNXM2892"/>
                  <rdf:li rdf:resource="https://identifiers.org/seed.compound/cpd04490"/>
                </rdf:Bag>
              </bqbiol:is>
            </rdf:Description>
          </rdf:RDF>
        </annotation>
      </species>
      <species metaid="meta_M_MNXM1862_i" sboTerm="SBO:0000247" id="M_MNXM1862_i" name="(1S,2S,4R)-limonene-1,2-diol" compartment="i" hasOnlySubstanceUnits="false" boundaryCondition="false" constant="false" fbc:charge="0" fbc:chemicalFormula="C10H18O2">
        <notes>
          <html xmlns="http://www.w3.org/1999/xhtml">
            <p>BRENDA: BG1662</p>
            <p>CHARGE: 0</p>
            <p>CHEBI: 18515</p>
            <p>FORMULA: C10H18O2</p>
            <p>INCHI: InChI=1S/C10H18O2/c1-7(2)8-4-5-10(3,12)9(11)6-8/h8-9,11-12H,1,4-6H2,2-3H3/t8-,9+,10+/m1/s1</p>
            <p>KEGG: C07276</p>
            <p>LIPIDMAPS: LMPR0102090016</p>
            <p>METACYC: CPD-8222</p>
            <p>MXNREF: MNXM1862</p>
            <p>SEED: cpd04495</p>
            <p>SMILES: CC(=C)[C@@H]1CC[C@](C)(O)[C@@H](O)C1</p>
            <p>UPA: UPC07276</p>
          </html>
        </notes>
        <annotation>
          <rdf:RDF xmlns:rdf="http://www.w3.org/1999/02/22-rdf-syntax-ns#" xmlns:dcterms="http://purl.org/dc/terms/" xmlns:vCard="http://www.w3.org/2001/vcard-rdf/3.0#" xmlns:vCard4="http://www.w3.org/2006/vcard/ns#" xmlns:bqbiol="http://biomodels.net/biology-qualifiers/" xmlns:bqmodel="http://biomodels.net/model-qualifiers/">
            <rdf:Description rdf:about="#meta_M_MNXM1862_i">
              <bqbiol:is>
                <rdf:Bag>
                  <rdf:li rdf:resource="https://identifiers.org/chebi/CHEBI:18515"/>
                  <rdf:li rdf:resource="https://identifiers.org/inchi/InChI=1S/C10H18O2/c1-7(2)8-4-5-10(3,12)9(11)6-8/h8-9,11-12H,1,4-6H2,2-3H3/t8-,9+,10+/m1/s1"/>
                  <rdf:li rdf:resource="https://identifiers.org/kegg.compound/C07276"/>
                  <rdf:li rdf:resource="https://identifiers.org/biocyc/CPD-8222"/>
                  <rdf:li rdf:resource="https://identifiers.org/metanetx.chemical/MNXM1862"/>
                  <rdf:li rdf:resource="https://identifiers.org/seed.compound/cpd04495"/>
                </rdf:Bag>
              </bqbiol:is>
            </rdf:Description>
          </rdf:RDF>
        </annotation>
      </species>
      <species metaid="meta_M_MLBr_00984_i" sboTerm="SBO:0000247" id="M_MLBr_00984_i" name="Putative uncharacterized protein_13" compartment="i" hasOnlySubstanceUnits="false" boundaryCondition="false" constant="false">
        <annotation>
          <rdf:RDF xmlns:rdf="http://www.w3.org/1999/02/22-rdf-syntax-ns#" xmlns:dcterms="http://purl.org/dc/terms/" xmlns:vCard="http://www.w3.org/2001/vcard-rdf/3.0#" xmlns:vCard4="http://www.w3.org/2006/vcard/ns#" xmlns:bqbiol="http://biomodels.net/biology-qualifiers/" xmlns:bqmodel="http://biomodels.net/model-qualifiers/">
            <rdf:Description rdf:about="#meta_M_MLBr_00984_i">
              <bqbiol:is>
                <rdf:Bag>
                  <rdf:li rdf:resource="https://identifiers.org/uniprot/B8ZQT2"/>
                  <rdf:li rdf:resource="https://identifiers.org/kegg.genes/mlb:MLBr_00984"/>
                  <rdf:li rdf:resource="https://identifiers.org/biomodels.sbo/SBO:0000252"/>
                </rdf:Bag>
              </bqbiol:is>
            </rdf:Description>
          </rdf:RDF>
        </annotation>
      </species>
      <species metaid="meta_M_bigg_pylald_i" sboTerm="SBO:0000247" id="M_bigg_pylald_i" name="perillyl aldehyde" compartment="i" hasOnlySubstanceUnits="false" boundaryCondition="false" constant="false" fbc:charge="0" fbc:chemicalFormula="C10H14O">
        <notes>
          <html xmlns="http://www.w3.org/1999/xhtml">
            <p>BIGG: pylald</p>
            <p>BRENDA: BG89193</p>
            <p>CHARGE: 0</p>
            <p>CHEBI: 15421, 14773, 25938, 8023</p>
            <p>FORMULA: C10H14O</p>
            <p>HMDB: HMDB03647, HMDB06315</p>
            <p>INCHI: InChI=1S/C10H14O/c1-8(2)10-5-3-9(7-11)4-6-10/h3,7,10H,1,4-6H2,2H3</p>
            <p>KEGG: C02576</p>
            <p>LIPIDMAPS: LMPR0102090010</p>
            <p>METACYC: CPD-1084</p>
            <p>MXNREF: MNXM2149</p>
            <p>SEED: cpd01686</p>
            <p>SMILES: CC(=C)C1CCC(C=O)=CC1</p>
          </html>
        </notes>
        <annotation>
          <rdf:RDF xmlns:rdf="http://www.w3.org/1999/02/22-rdf-syntax-ns#" xmlns:dcterms="http://purl.org/dc/terms/" xmlns:vCard="http://www.w3.org/2001/vcard-rdf/3.0#" xmlns:vCard4="http://www.w3.org/2006/vcard/ns#" xmlns:bqbiol="http://biomodels.net/biology-qualifiers/" xmlns:bqmodel="http://biomodels.net/model-qualifiers/">
            <rdf:Description rdf:about="#meta_M_bigg_pylald_i">
              <bqbiol:is>
                <rdf:Bag>
                  <rdf:li rdf:resource="https://identifiers.org/chebi/CHEBI:15421"/>
                  <rdf:li rdf:resource="https://identifiers.org/chebi/CHEBI:14773"/>
                  <rdf:li rdf:resource="https://identifiers.org/chebi/CHEBI:25938"/>
                  <rdf:li rdf:resource="https://identifiers.org/chebi/CHEBI:8023"/>
                  <rdf:li rdf:resource="https://identifiers.org/bigg.metabolite/pylald"/>
                  <rdf:li rdf:resource="https://identifiers.org/hmdb/HMDB03647"/>
                  <rdf:li rdf:resource="https://identifiers.org/hmdb/HMDB06315"/>
                  <rdf:li rdf:resource="https://identifiers.org/inchi/InChI=1S/C10H14O/c1-8(2)10-5-3-9(7-11)4-6-10/h3,7,10H,1,4-6H2,2H3"/>
                  <rdf:li rdf:resource="https://identifiers.org/kegg.compound/C02576"/>
                  <rdf:li rdf:resource="https://identifiers.org/biocyc/CPD-1084"/>
                  <rdf:li rdf:resource="https://identifiers.org/metanetx.chemical/MNXM2149"/>
                  <rdf:li rdf:resource="https://identifiers.org/seed.compound/cpd01686"/>
                </rdf:Bag>
              </bqbiol:is>
            </rdf:Description>
          </rdf:RDF>
        </annotation>
      </species>
      <species metaid="meta_M_bigg_peracd_i" sboTerm="SBO:0000247" id="M_bigg_peracd_i" name="perillate" compartment="i" hasOnlySubstanceUnits="false" boundaryCondition="false" constant="false" fbc:charge="-1" fbc:chemicalFormula="C10H13O2">
        <notes>
          <html xmlns="http://www.w3.org/1999/xhtml">
            <p>BIGG: peracd</p>
            <p>CHARGE: -1</p>
            <p>CHEBI: 36999, 29661, 25936, 62641</p>
            <p>FORMULA: C10H13O2</p>
            <p>HMDB: HMDB04586, HMDB06539</p>
            <p>INCHI: InChI=1S/C10H14O2/c1-7(2)8-3-5-9(6-4-8)10(11)12/h5,8H,1,3-4,6H2,2H3,(H,11,12)/p-1</p>
            <p>KEGG: C11924</p>
            <p>LIPIDMAPS: LMPR0102090041</p>
            <p>METACYC: CPD-12443</p>
            <p>MXNREF: MNXM2414</p>
            <p>SEED: cpd08721</p>
            <p>SMILES: CC(=C)C1CCC(=CC1)C([O-])=O</p>
          </html>
        </notes>
        <annotation>
          <rdf:RDF xmlns:rdf="http://www.w3.org/1999/02/22-rdf-syntax-ns#" xmlns:dcterms="http://purl.org/dc/terms/" xmlns:vCard="http://www.w3.org/2001/vcard-rdf/3.0#" xmlns:vCard4="http://www.w3.org/2006/vcard/ns#" xmlns:bqbiol="http://biomodels.net/biology-qualifiers/" xmlns:bqmodel="http://biomodels.net/model-qualifiers/">
            <rdf:Description rdf:about="#meta_M_bigg_peracd_i">
              <bqbiol:is>
                <rdf:Bag>
                  <rdf:li rdf:resource="https://identifiers.org/chebi/CHEBI:36999"/>
                  <rdf:li rdf:resource="https://identifiers.org/chebi/CHEBI:29661"/>
                  <rdf:li rdf:resource="https://identifiers.org/chebi/CHEBI:25936"/>
                  <rdf:li rdf:resource="https://identifiers.org/chebi/CHEBI:62641"/>
                  <rdf:li rdf:resource="https://identifiers.org/bigg.metabolite/peracd"/>
                  <rdf:li rdf:resource="https://identifiers.org/hmdb/HMDB04586"/>
                  <rdf:li rdf:resource="https://identifiers.org/hmdb/HMDB06539"/>
                  <rdf:li rdf:resource="https://identifiers.org/inchi/InChI=1S/C10H14O2/c1-7(2)8-3-5-9(6-4-8)10(11)12/h5,8H,1,3-4,6H2,2H3,(H,11,12)/p-1"/>
                  <rdf:li rdf:resource="https://identifiers.org/kegg.compound/C11924"/>
                  <rdf:li rdf:resource="https://identifiers.org/biocyc/CPD-12443"/>
                  <rdf:li rdf:resource="https://identifiers.org/metanetx.chemical/MNXM2414"/>
                  <rdf:li rdf:resource="https://identifiers.org/seed.compound/cpd08721"/>
                </rdf:Bag>
              </bqbiol:is>
            </rdf:Description>
          </rdf:RDF>
        </annotation>
      </species>
      <species metaid="meta_M_bigg_3h26dm5coa_i" sboTerm="SBO:0000247" id="M_bigg_3h26dm5coa_i" name="3-Hydroxy-2,6-dimethyl-5-methylene-heptanoyl-CoA" compartment="i" hasOnlySubstanceUnits="false" boundaryCondition="false" constant="false" fbc:charge="-4" fbc:chemicalFormula="C31H48N7O18P3S">
        <notes>
          <html xmlns="http://www.w3.org/1999/xhtml">
            <p>BIGG: 3h26dm5coa</p>
            <p>CHARGE: -4</p>
            <p>FORMULA: C31H48N7O18P3S</p>
            <p>HMDB: HMDB04601</p>
            <p>KEGG: C11947</p>
            <p>MXNREF: MNXM6801</p>
            <p>SEED: cpd08744</p>
          </html>
        </notes>
        <annotation>
          <rdf:RDF xmlns:rdf="http://www.w3.org/1999/02/22-rdf-syntax-ns#" xmlns:dcterms="http://purl.org/dc/terms/" xmlns:vCard="http://www.w3.org/2001/vcard-rdf/3.0#" xmlns:vCard4="http://www.w3.org/2006/vcard/ns#" xmlns:bqbiol="http://biomodels.net/biology-qualifiers/" xmlns:bqmodel="http://biomodels.net/model-qualifiers/">
            <rdf:Description rdf:about="#meta_M_bigg_3h26dm5coa_i">
              <bqbiol:is>
                <rdf:Bag>
                  <rdf:li rdf:resource="https://identifiers.org/biomodels.sbo/SBO:0000247"/>
                  <rdf:li rdf:resource="https://identifiers.org/bigg.metabolite/3h26dm5coa"/>
                  <rdf:li rdf:resource="https://identifiers.org/hmdb/HMDB04601"/>
                  <rdf:li rdf:resource="https://identifiers.org/kegg.compound/C11947"/>
                  <rdf:li rdf:resource="https://identifiers.org/metanetx.chemical/MNXM6801"/>
                  <rdf:li rdf:resource="https://identifiers.org/seed.compound/cpd08744"/>
                </rdf:Bag>
              </bqbiol:is>
            </rdf:Description>
          </rdf:RDF>
        </annotation>
      </species>
      <species metaid="meta_M_bigg_t2m26dcoa_i" sboTerm="SBO:0000247" id="M_bigg_t2m26dcoa_i" name="trans-2-Methyl-5-isopropylhexa-2,5-dienoyl-CoA" compartment="i" hasOnlySubstanceUnits="false" boundaryCondition="false" constant="false" fbc:charge="-4" fbc:chemicalFormula="C31H46N7O17P3S">
        <notes>
          <html xmlns="http://www.w3.org/1999/xhtml">
            <p>BIGG: t2m26dcoa</p>
            <p>CHARGE: -4</p>
            <p>FORMULA: C31H46N7O17P3S</p>
            <p>KEGG: C11945</p>
            <p>MXNREF: MNXM13082</p>
            <p>SEED: cpd08742</p>
          </html>
        </notes>
        <annotation>
          <rdf:RDF xmlns:rdf="http://www.w3.org/1999/02/22-rdf-syntax-ns#" xmlns:dcterms="http://purl.org/dc/terms/" xmlns:vCard="http://www.w3.org/2001/vcard-rdf/3.0#" xmlns:vCard4="http://www.w3.org/2006/vcard/ns#" xmlns:bqbiol="http://biomodels.net/biology-qualifiers/" xmlns:bqmodel="http://biomodels.net/model-qualifiers/">
            <rdf:Description rdf:about="#meta_M_bigg_t2m26dcoa_i">
              <bqbiol:is>
                <rdf:Bag>
                  <rdf:li rdf:resource="https://identifiers.org/biomodels.sbo/SBO:0000247"/>
                  <rdf:li rdf:resource="https://identifiers.org/bigg.metabolite/t2m26dcoa"/>
                  <rdf:li rdf:resource="https://identifiers.org/kegg.compound/C11945"/>
                  <rdf:li rdf:resource="https://identifiers.org/metanetx.chemical/MNXM13082"/>
                  <rdf:li rdf:resource="https://identifiers.org/seed.compound/cpd08742"/>
                </rdf:Bag>
              </bqbiol:is>
            </rdf:Description>
          </rdf:RDF>
        </annotation>
      </species>
      <species metaid="meta_M_bigg_c2m26dcoa_i" sboTerm="SBO:0000247" id="M_bigg_c2m26dcoa_i" name="cis-2-Methyl-5-isopropylhexa-2,5-dienoyl-CoA" compartment="i" hasOnlySubstanceUnits="false" boundaryCondition="false" constant="false" fbc:charge="-4" fbc:chemicalFormula="C31H46N7O17P3S">
        <notes>
          <html xmlns="http://www.w3.org/1999/xhtml">
            <p>BIGG: c2m26dcoa</p>
            <p>CHARGE: -4</p>
            <p>FORMULA: C31H46N7O17P3S</p>
            <p>KEGG: C11946</p>
            <p>MXNREF: MNXM10980</p>
            <p>SEED: cpd08743</p>
          </html>
        </notes>
        <annotation>
          <rdf:RDF xmlns:rdf="http://www.w3.org/1999/02/22-rdf-syntax-ns#" xmlns:dcterms="http://purl.org/dc/terms/" xmlns:vCard="http://www.w3.org/2001/vcard-rdf/3.0#" xmlns:vCard4="http://www.w3.org/2006/vcard/ns#" xmlns:bqbiol="http://biomodels.net/biology-qualifiers/" xmlns:bqmodel="http://biomodels.net/model-qualifiers/">
            <rdf:Description rdf:about="#meta_M_bigg_c2m26dcoa_i">
              <bqbiol:is>
                <rdf:Bag>
                  <rdf:li rdf:resource="https://identifiers.org/biomodels.sbo/SBO:0000247"/>
                  <rdf:li rdf:resource="https://identifiers.org/bigg.metabolite/c2m26dcoa"/>
                  <rdf:li rdf:resource="https://identifiers.org/kegg.compound/C11946"/>
                  <rdf:li rdf:resource="https://identifiers.org/metanetx.chemical/MNXM10980"/>
                  <rdf:li rdf:resource="https://identifiers.org/seed.compound/cpd08743"/>
                </rdf:Bag>
              </bqbiol:is>
            </rdf:Description>
          </rdf:RDF>
        </annotation>
      </species>
      <species metaid="meta_M_MNXM5545_i" sboTerm="SBO:0000247" id="M_MNXM5545_i" name="a (4S)-1,2-epoxymenth-8-ene" compartment="i" hasOnlySubstanceUnits="false" boundaryCondition="false" constant="false" fbc:charge="0" fbc:chemicalFormula="C10H16O">
        <notes>
          <html xmlns="http://www.w3.org/1999/xhtml">
            <p>BRENDA: BG77094</p>
            <p>CHARGE: 0</p>
            <p>FORMULA: C10H16O</p>
            <p>INCHI: InChI=1S/C10H16O/c1-7(2)8-4-5-10(3)9(6-8)11-10/h8-9H,1,4-6H2,2-3H3/t8-,9?,10?/m0/s1</p>
            <p>KEGG: C19081</p>
            <p>METACYC: 4S-limonene-1-2-epoxides, CPD-10141, CPD-10142</p>
            <p>MXNREF: MNXM5545</p>
            <p>SMILES: CC(=C)[C@H]1CCC2(C)OC2C1</p>
          </html>
        </notes>
        <annotation>
          <rdf:RDF xmlns:rdf="http://www.w3.org/1999/02/22-rdf-syntax-ns#" xmlns:dcterms="http://purl.org/dc/terms/" xmlns:vCard="http://www.w3.org/2001/vcard-rdf/3.0#" xmlns:vCard4="http://www.w3.org/2006/vcard/ns#" xmlns:bqbiol="http://biomodels.net/biology-qualifiers/" xmlns:bqmodel="http://biomodels.net/model-qualifiers/">
            <rdf:Description rdf:about="#meta_M_MNXM5545_i">
              <bqbiol:is>
                <rdf:Bag>
                  <rdf:li rdf:resource="https://identifiers.org/biomodels.sbo/SBO:0000247"/>
                  <rdf:li rdf:resource="https://identifiers.org/inchi/InChI=1S/C10H16O/c1-7(2)8-4-5-10(3)9(6-8)11-10/h8-9H,1,4-6H2,2-3H3/t8-,9?,10?/m0/s1"/>
                  <rdf:li rdf:resource="https://identifiers.org/kegg.compound/C19081"/>
                  <rdf:li rdf:resource="https://identifiers.org/biocyc/4S-limonene-1-2-epoxides"/>
                  <rdf:li rdf:resource="https://identifiers.org/biocyc/CPD-10141"/>
                  <rdf:li rdf:resource="https://identifiers.org/biocyc/CPD-10142"/>
                  <rdf:li rdf:resource="https://identifiers.org/metanetx.chemical/MNXM5545"/>
                </rdf:Bag>
              </bqbiol:is>
            </rdf:Description>
          </rdf:RDF>
        </annotation>
      </species>
      <species metaid="meta_M_MNXM2884_i" sboTerm="SBO:0000247" id="M_MNXM2884_i" name="(1R,2R,4S)-limonene-1,2-diol" compartment="i" hasOnlySubstanceUnits="false" boundaryCondition="false" constant="false" fbc:charge="0" fbc:chemicalFormula="C10H18O2">
        <notes>
          <html xmlns="http://www.w3.org/1999/xhtml">
            <p>BRENDA: BG75904</p>
            <p>CHARGE: 0</p>
            <p>CHEBI: 50244</p>
            <p>FORMULA: C10H18O2</p>
            <p>INCHI: InChI=1S/C10H18O2/c1-7(2)8-4-5-10(3,12)9(11)6-8/h8-9,11-12H,1,4-6H2,2-3H3/t8-,9+,10+/m0/s1</p>
            <p>KEGG: C19082</p>
            <p>METACYC: CPD-10055</p>
            <p>MXNREF: MNXM2884</p>
            <p>SMILES: CC(=C)[C@H]1CC[C@@](C)(O)[C@H](O)C1</p>
          </html>
        </notes>
        <annotation>
          <rdf:RDF xmlns:rdf="http://www.w3.org/1999/02/22-rdf-syntax-ns#" xmlns:dcterms="http://purl.org/dc/terms/" xmlns:vCard="http://www.w3.org/2001/vcard-rdf/3.0#" xmlns:vCard4="http://www.w3.org/2006/vcard/ns#" xmlns:bqbiol="http://biomodels.net/biology-qualifiers/" xmlns:bqmodel="http://biomodels.net/model-qualifiers/">
            <rdf:Description rdf:about="#meta_M_MNXM2884_i">
              <bqbiol:is>
                <rdf:Bag>
                  <rdf:li rdf:resource="https://identifiers.org/chebi/CHEBI:50244"/>
                  <rdf:li rdf:resource="https://identifiers.org/inchi/InChI=1S/C10H18O2/c1-7(2)8-4-5-10(3,12)9(11)6-8/h8-9,11-12H,1,4-6H2,2-3H3/t8-,9+,10+/m0/s1"/>
                  <rdf:li rdf:resource="https://identifiers.org/kegg.compound/C19082"/>
                  <rdf:li rdf:resource="https://identifiers.org/biocyc/CPD-10055"/>
                  <rdf:li rdf:resource="https://identifiers.org/metanetx.chemical/MNXM2884"/>
                </rdf:Bag>
              </bqbiol:is>
            </rdf:Description>
          </rdf:RDF>
        </annotation>
      </species>
      <species metaid="meta_M_MLBr_01919_i" sboTerm="SBO:0000247" id="M_MLBr_01919_i" name="Carbonic anhydrase" compartment="i" hasOnlySubstanceUnits="false" boundaryCondition="false" constant="false">
        <annotation>
          <rdf:RDF xmlns:rdf="http://www.w3.org/1999/02/22-rdf-syntax-ns#" xmlns:dcterms="http://purl.org/dc/terms/" xmlns:vCard="http://www.w3.org/2001/vcard-rdf/3.0#" xmlns:vCard4="http://www.w3.org/2006/vcard/ns#" xmlns:bqbiol="http://biomodels.net/biology-qualifiers/" xmlns:bqmodel="http://biomodels.net/model-qualifiers/">
            <rdf:Description rdf:about="#meta_M_MLBr_01919_i">
              <bqbiol:is>
                <rdf:Bag>
                  <rdf:li rdf:resource="https://identifiers.org/uniprot/B8ZSE7"/>
                  <rdf:li rdf:resource="https://identifiers.org/kegg.genes/mlb:MLBr_01919"/>
                  <rdf:li rdf:resource="https://identifiers.org/biomodels.sbo/SBO:0000252"/>
                </rdf:Bag>
              </bqbiol:is>
            </rdf:Description>
          </rdf:RDF>
        </annotation>
      </species>
      <species metaid="meta_M_bigg_paps_i" sboTerm="SBO:0000247" id="M_bigg_paps_i" name="3&apos;-phosphoadenosine-5&apos;-phosphosulfate" compartment="i" hasOnlySubstanceUnits="false" boundaryCondition="false" constant="false" fbc:charge="-4" fbc:chemicalFormula="C10H11N5O13P2S">
        <notes>
          <html xmlns="http://www.w3.org/1999/xhtml">
            <p>BIGG: paps</p>
            <p>BIOPATH: 3-prime-Phosphoadenylylsulfate(PAPS)</p>
            <p>BRENDA: BG1240</p>
            <p>CHARGE: -4</p>
            <p>CHEBI: 17980, 1353, 11679, 19857, 11680, 58339</p>
            <p>FORMULA: C10H11N5O13P2S</p>
            <p>HMDB: HMDB01134</p>
            <p>INCHI: InChI=1S/C10H15N5O13P2S/c11-8-5-9(13-2-12-8)15(3-14-5)10-6(16)7(27-29(17,18)19)4(26-10)1-25-30(20,21)28-31(22,23)24/h2-4,6-7,10,16H,1H2,(H,20,21)(H2,11,12,13)(H2,17,18,19)(H,22,23,24)/p-4/t4-,6-,7-,10-/m1/s1</p>
            <p>KEGG: C00053</p>
            <p>METACYC: PAPS</p>
            <p>MXNREF: MNXM49</p>
            <p>REACTOME: 158471, 741440</p>
            <p>SEED: cpd00044</p>
            <p>SMILES: NC1=C2N=CN([C@@H]3O[C@H](COP([O-])(=O)OS([O-])(=O)=O)[C@@H](OP([O-])([O-])=O)[C@H]3O)C2=NC=N1</p>
            <p>UPA: UPC00053</p>
          </html>
        </notes>
        <annotation>
          <rdf:RDF xmlns:rdf="http://www.w3.org/1999/02/22-rdf-syntax-ns#" xmlns:dcterms="http://purl.org/dc/terms/" xmlns:vCard="http://www.w3.org/2001/vcard-rdf/3.0#" xmlns:vCard4="http://www.w3.org/2006/vcard/ns#" xmlns:bqbiol="http://biomodels.net/biology-qualifiers/" xmlns:bqmodel="http://biomodels.net/model-qualifiers/">
            <rdf:Description rdf:about="#meta_M_bigg_paps_i">
              <bqbiol:is>
                <rdf:Bag>
                  <rdf:li rdf:resource="https://identifiers.org/chebi/CHEBI:17980"/>
                  <rdf:li rdf:resource="https://identifiers.org/chebi/CHEBI:1353"/>
                  <rdf:li rdf:resource="https://identifiers.org/chebi/CHEBI:11679"/>
                  <rdf:li rdf:resource="https://identifiers.org/chebi/CHEBI:19857"/>
                  <rdf:li rdf:resource="https://identifiers.org/chebi/CHEBI:11680"/>
                  <rdf:li rdf:resource="https://identifiers.org/chebi/CHEBI:58339"/>
                  <rdf:li rdf:resource="https://identifiers.org/bigg.metabolite/paps"/>
                  <rdf:li rdf:resource="https://identifiers.org/hmdb/HMDB01134"/>
                  <rdf:li rdf:resource="https://identifiers.org/inchi/InChI=1S/C10H15N5O13P2S/c11-8-5-9(13-2-12-8)15(3-14-5)10-6(16)7(27-29(17,18)19)4(26-10)1-25-30(20,21)28-31(22,23)24/h2-4,6-7,10,16H,1H2,(H,20,21)(H2,11,12,13)(H2,17,18,19)(H,22,23,24)/p-4/t4-,6-,7-,10-/m1/s1"/>
                  <rdf:li rdf:resource="https://identifiers.org/kegg.compound/C00053"/>
                  <rdf:li rdf:resource="https://identifiers.org/biocyc/PAPS"/>
                  <rdf:li rdf:resource="https://identifiers.org/metanetx.chemical/MNXM49"/>
                  <rdf:li rdf:resource="https://identifiers.org/reactome.compound/158471"/>
                  <rdf:li rdf:resource="https://identifiers.org/reactome.compound/741440"/>
                  <rdf:li rdf:resource="https://identifiers.org/seed.compound/cpd00044"/>
                </rdf:Bag>
              </bqbiol:is>
            </rdf:Description>
          </rdf:RDF>
        </annotation>
      </species>
      <species metaid="meta_M_bigg_aps_i" sboTerm="SBO:0000247" id="M_bigg_aps_i" name="adenosine 5&apos;-phosphosulfate" compartment="i" hasOnlySubstanceUnits="false" boundaryCondition="false" constant="false" fbc:charge="-2" fbc:chemicalFormula="C10H12N5O10PS">
        <notes>
          <html xmlns="http://www.w3.org/1999/xhtml">
            <p>BIGG: aps</p>
            <p>BIOPATH: Adenylylsulfate</p>
            <p>BRENDA: BG1024</p>
            <p>CHARGE: -2</p>
            <p>CHEBI: 17709, 13743, 2486, 40562, 13741, 22247, 12059, 58243</p>
            <p>FORMULA: C10H12N5O10PS</p>
            <p>HMDB: HMDB01003</p>
            <p>INCHI: InChI=1S/C10H14N5O10PS/c11-8-5-9(13-2-12-8)15(3-14-5)10-7(17)6(16)4(24-10)1-23-26(18,19)25-27(20,21)22/h2-4,6-7,10,16-17H,1H2,(H,18,19)(H2,11,12,13)(H,20,21,22)/p-2/t4-,6-,7-,10-/m1/s1</p>
            <p>KEGG: C00224</p>
            <p>METACYC: APS</p>
            <p>MXNREF: MNXM287</p>
            <p>REACTOME: 174370</p>
            <p>SEED: cpd00193</p>
            <p>SMILES: NC1=C2N=CN([C@@H]3O[C@H](COP([O-])(=O)OS([O-])(=O)=O)[C@@H](O)[C@H]3O)C2=NC=N1</p>
            <p>UPA: UPC00224</p>
          </html>
        </notes>
        <annotation>
          <rdf:RDF xmlns:rdf="http://www.w3.org/1999/02/22-rdf-syntax-ns#" xmlns:dcterms="http://purl.org/dc/terms/" xmlns:vCard="http://www.w3.org/2001/vcard-rdf/3.0#" xmlns:vCard4="http://www.w3.org/2006/vcard/ns#" xmlns:bqbiol="http://biomodels.net/biology-qualifiers/" xmlns:bqmodel="http://biomodels.net/model-qualifiers/">
            <rdf:Description rdf:about="#meta_M_bigg_aps_i">
              <bqbiol:is>
                <rdf:Bag>
                  <rdf:li rdf:resource="https://identifiers.org/chebi/CHEBI:17709"/>
                  <rdf:li rdf:resource="https://identifiers.org/chebi/CHEBI:13743"/>
                  <rdf:li rdf:resource="https://identifiers.org/chebi/CHEBI:2486"/>
                  <rdf:li rdf:resource="https://identifiers.org/chebi/CHEBI:40562"/>
                  <rdf:li rdf:resource="https://identifiers.org/chebi/CHEBI:13741"/>
                  <rdf:li rdf:resource="https://identifiers.org/chebi/CHEBI:22247"/>
                  <rdf:li rdf:resource="https://identifiers.org/chebi/CHEBI:12059"/>
                  <rdf:li rdf:resource="https://identifiers.org/chebi/CHEBI:58243"/>
                  <rdf:li rdf:resource="https://identifiers.org/bigg.metabolite/aps"/>
                  <rdf:li rdf:resource="https://identifiers.org/hmdb/HMDB01003"/>
                  <rdf:li rdf:resource="https://identifiers.org/inchi/InChI=1S/C10H14N5O10PS/c11-8-5-9(13-2-12-8)15(3-14-5)10-7(17)6(16)4(24-10)1-23-26(18,19)25-27(20,21)22/h2-4,6-7,10,16-17H,1H2,(H,18,19)(H2,11,12,13)(H,20,21,22)/p-2/t4-,6-,7-,10-/m1/s1"/>
                  <rdf:li rdf:resource="https://identifiers.org/kegg.compound/C00224"/>
                  <rdf:li rdf:resource="https://identifiers.org/biocyc/APS"/>
                  <rdf:li rdf:resource="https://identifiers.org/metanetx.chemical/MNXM287"/>
                  <rdf:li rdf:resource="https://identifiers.org/reactome.compound/174370"/>
                  <rdf:li rdf:resource="https://identifiers.org/seed.compound/cpd00193"/>
                </rdf:Bag>
              </bqbiol:is>
            </rdf:Description>
          </rdf:RDF>
        </annotation>
      </species>
      <species metaid="meta_M_MLBr_01301_i" sboTerm="SBO:0000247" id="M_MLBr_01301_i" name="Possible inositol monophosphatase family protein" compartment="i" hasOnlySubstanceUnits="false" boundaryCondition="false" constant="false">
        <annotation>
          <rdf:RDF xmlns:rdf="http://www.w3.org/1999/02/22-rdf-syntax-ns#" xmlns:dcterms="http://purl.org/dc/terms/" xmlns:vCard="http://www.w3.org/2001/vcard-rdf/3.0#" xmlns:vCard4="http://www.w3.org/2006/vcard/ns#" xmlns:bqbiol="http://biomodels.net/biology-qualifiers/" xmlns:bqmodel="http://biomodels.net/model-qualifiers/">
            <rdf:Description rdf:about="#meta_M_MLBr_01301_i">
              <bqbiol:is>
                <rdf:Bag>
                  <rdf:li rdf:resource="https://identifiers.org/uniprot/B8ZRD8"/>
                  <rdf:li rdf:resource="https://identifiers.org/kegg.genes/mlb:MLBr_01301"/>
                  <rdf:li rdf:resource="https://identifiers.org/biomodels.sbo/SBO:0000252"/>
                </rdf:Bag>
              </bqbiol:is>
            </rdf:Description>
          </rdf:RDF>
        </annotation>
      </species>
      <species metaid="meta_M_MNXM7231_i" sboTerm="SBO:0000247" id="M_MNXM7231_i" name="cystathionine" compartment="i" hasOnlySubstanceUnits="false" boundaryCondition="false" constant="false" fbc:charge="0" fbc:chemicalFormula="C7H14N2O4S">
        <notes>
          <html xmlns="http://www.w3.org/1999/xhtml">
            <p>CHARGE: 0</p>
            <p>CHEBI: 17755, 4048, 14059</p>
            <p>FORMULA: C7H14N2O4S</p>
            <p>INCHI: InChI=1S/C7H14N2O4S/c8-4(6(10)11)1-2-14-3-5(9)7(12)13/h4-5H,1-3,8-9H2,(H,10,11)(H,12,13)</p>
            <p>KEGG: C00542</p>
            <p>METACYC: CPD0-1563</p>
            <p>MXNREF: MNXM7231</p>
            <p>REACTOME: 936600</p>
            <p>SMILES: [NH3+]C(CCSCC([NH3+])C([O-])=O)C([O-])=O</p>
          </html>
        </notes>
        <annotation>
          <rdf:RDF xmlns:rdf="http://www.w3.org/1999/02/22-rdf-syntax-ns#" xmlns:dcterms="http://purl.org/dc/terms/" xmlns:vCard="http://www.w3.org/2001/vcard-rdf/3.0#" xmlns:vCard4="http://www.w3.org/2006/vcard/ns#" xmlns:bqbiol="http://biomodels.net/biology-qualifiers/" xmlns:bqmodel="http://biomodels.net/model-qualifiers/">
            <rdf:Description rdf:about="#meta_M_MNXM7231_i">
              <bqbiol:is>
                <rdf:Bag>
                  <rdf:li rdf:resource="https://identifiers.org/chebi/CHEBI:17755"/>
                  <rdf:li rdf:resource="https://identifiers.org/chebi/CHEBI:4048"/>
                  <rdf:li rdf:resource="https://identifiers.org/chebi/CHEBI:14059"/>
                  <rdf:li rdf:resource="https://identifiers.org/inchi/InChI=1S/C7H14N2O4S/c8-4(6(10)11)1-2-14-3-5(9)7(12)13/h4-5H,1-3,8-9H2,(H,10,11)(H,12,13)"/>
                  <rdf:li rdf:resource="https://identifiers.org/kegg.compound/C00542"/>
                  <rdf:li rdf:resource="https://identifiers.org/biocyc/CPD0-1563"/>
                  <rdf:li rdf:resource="https://identifiers.org/metanetx.chemical/MNXM7231"/>
                  <rdf:li rdf:resource="https://identifiers.org/reactome.compound/936600"/>
                </rdf:Bag>
              </bqbiol:is>
            </rdf:Description>
          </rdf:RDF>
        </annotation>
      </species>
      <species metaid="meta_M_bigg_iletrna_i" sboTerm="SBO:0000247" id="M_bigg_iletrna_i" name="L-isoleucyl-tRNA(Ile)" compartment="i" hasOnlySubstanceUnits="false" boundaryCondition="false" constant="false" fbc:chemicalFormula="C6H12NOR">
        <notes>
          <html xmlns="http://www.w3.org/1999/xhtml">
            <p>BIGG: iletrna</p>
            <p>CHEBI: 29160, 13128, 6256</p>
            <p>KEGG: C03127</p>
            <p>METACYC: Charged-ILE-tRNAs</p>
            <p>MXNREF: MNXM89832</p>
            <p>REACTOME: 379769, 379787</p>
            <p>SEED: cpd12256</p>
          </html>
        </notes>
        <annotation>
          <rdf:RDF xmlns:rdf="http://www.w3.org/1999/02/22-rdf-syntax-ns#" xmlns:dcterms="http://purl.org/dc/terms/" xmlns:vCard="http://www.w3.org/2001/vcard-rdf/3.0#" xmlns:vCard4="http://www.w3.org/2006/vcard/ns#" xmlns:bqbiol="http://biomodels.net/biology-qualifiers/" xmlns:bqmodel="http://biomodels.net/model-qualifiers/">
            <rdf:Description rdf:about="#meta_M_bigg_iletrna_i">
              <bqbiol:is>
                <rdf:Bag>
                  <rdf:li rdf:resource="https://identifiers.org/chebi/CHEBI:29160"/>
                  <rdf:li rdf:resource="https://identifiers.org/chebi/CHEBI:13128"/>
                  <rdf:li rdf:resource="https://identifiers.org/chebi/CHEBI:6256"/>
                  <rdf:li rdf:resource="https://identifiers.org/bigg.metabolite/iletrna"/>
                  <rdf:li rdf:resource="https://identifiers.org/kegg.compound/C03127"/>
                  <rdf:li rdf:resource="https://identifiers.org/biocyc/Charged-ILE-tRNAs"/>
                  <rdf:li rdf:resource="https://identifiers.org/metanetx.chemical/MNXM89832"/>
                  <rdf:li rdf:resource="https://identifiers.org/reactome.compound/379769"/>
                  <rdf:li rdf:resource="https://identifiers.org/reactome.compound/379787"/>
                  <rdf:li rdf:resource="https://identifiers.org/seed.compound/cpd12256"/>
                </rdf:Bag>
              </bqbiol:is>
            </rdf:Description>
          </rdf:RDF>
        </annotation>
      </species>
      <species metaid="meta_M_bigg_trnaile_i" sboTerm="SBO:0000247" id="M_bigg_trnaile_i" name="tRNA(Ile)" compartment="i" hasOnlySubstanceUnits="false" boundaryCondition="false" constant="false" fbc:chemicalFormula="C28H34N11O21P3">
        <notes>
          <html xmlns="http://www.w3.org/1999/xhtml">
            <p>BIGG: trnaile</p>
            <p>CHEBI: 29174, 10683, 15179</p>
            <p>KEGG: C01644</p>
            <p>METACYC: ILE-tRNAs</p>
            <p>MXNREF: MNXM90879</p>
            <p>REACTOME: 379739, 379750</p>
            <p>SEED: cpd11915</p>
          </html>
        </notes>
        <annotation>
          <rdf:RDF xmlns:rdf="http://www.w3.org/1999/02/22-rdf-syntax-ns#" xmlns:dcterms="http://purl.org/dc/terms/" xmlns:vCard="http://www.w3.org/2001/vcard-rdf/3.0#" xmlns:vCard4="http://www.w3.org/2006/vcard/ns#" xmlns:bqbiol="http://biomodels.net/biology-qualifiers/" xmlns:bqmodel="http://biomodels.net/model-qualifiers/">
            <rdf:Description rdf:about="#meta_M_bigg_trnaile_i">
              <bqbiol:is>
                <rdf:Bag>
                  <rdf:li rdf:resource="https://identifiers.org/chebi/CHEBI:29174"/>
                  <rdf:li rdf:resource="https://identifiers.org/chebi/CHEBI:10683"/>
                  <rdf:li rdf:resource="https://identifiers.org/chebi/CHEBI:15179"/>
                  <rdf:li rdf:resource="https://identifiers.org/bigg.metabolite/trnaile"/>
                  <rdf:li rdf:resource="https://identifiers.org/kegg.compound/C01644"/>
                  <rdf:li rdf:resource="https://identifiers.org/biocyc/ILE-tRNAs"/>
                  <rdf:li rdf:resource="https://identifiers.org/metanetx.chemical/MNXM90879"/>
                  <rdf:li rdf:resource="https://identifiers.org/reactome.compound/379739"/>
                  <rdf:li rdf:resource="https://identifiers.org/reactome.compound/379750"/>
                  <rdf:li rdf:resource="https://identifiers.org/seed.compound/cpd11915"/>
                </rdf:Bag>
              </bqbiol:is>
            </rdf:Description>
          </rdf:RDF>
        </annotation>
      </species>
      <species metaid="meta_M_MLBr_01195_i" sboTerm="SBO:0000247" id="M_MLBr_01195_i" name="Isoleucine--tRNA ligase" compartment="i" hasOnlySubstanceUnits="false" boundaryCondition="false" constant="false">
        <annotation>
          <rdf:RDF xmlns:rdf="http://www.w3.org/1999/02/22-rdf-syntax-ns#" xmlns:dcterms="http://purl.org/dc/terms/" xmlns:vCard="http://www.w3.org/2001/vcard-rdf/3.0#" xmlns:vCard4="http://www.w3.org/2006/vcard/ns#" xmlns:bqbiol="http://biomodels.net/biology-qualifiers/" xmlns:bqmodel="http://biomodels.net/model-qualifiers/">
            <rdf:Description rdf:about="#meta_M_MLBr_01195_i">
              <bqbiol:is>
                <rdf:Bag>
                  <rdf:li rdf:resource="https://identifiers.org/uniprot/B8ZR74"/>
                  <rdf:li rdf:resource="https://identifiers.org/kegg.genes/mlb:MLBr_01195"/>
                  <rdf:li rdf:resource="https://identifiers.org/biomodels.sbo/SBO:0000252"/>
                </rdf:Bag>
              </bqbiol:is>
            </rdf:Description>
          </rdf:RDF>
        </annotation>
      </species>
      <species metaid="meta_M_bigg_histrna_i" sboTerm="SBO:0000247" id="M_bigg_histrna_i" name="L-histidyl-tRNA(His)" compartment="i" hasOnlySubstanceUnits="false" boundaryCondition="false" constant="false" fbc:chemicalFormula="C6H8N3OR">
        <notes>
          <html xmlns="http://www.w3.org/1999/xhtml">
            <p>BIGG: histrna</p>
            <p>CHEBI: 29155, 13120, 6243</p>
            <p>KEGG: C02988</p>
            <p>METACYC: Charged-HIS-tRNAs</p>
            <p>MXNREF: MNXM89831</p>
            <p>REACTOME: 379786, 379764</p>
            <p>SEED: cpd12228</p>
          </html>
        </notes>
        <annotation>
          <rdf:RDF xmlns:rdf="http://www.w3.org/1999/02/22-rdf-syntax-ns#" xmlns:dcterms="http://purl.org/dc/terms/" xmlns:vCard="http://www.w3.org/2001/vcard-rdf/3.0#" xmlns:vCard4="http://www.w3.org/2006/vcard/ns#" xmlns:bqbiol="http://biomodels.net/biology-qualifiers/" xmlns:bqmodel="http://biomodels.net/model-qualifiers/">
            <rdf:Description rdf:about="#meta_M_bigg_histrna_i">
              <bqbiol:is>
                <rdf:Bag>
                  <rdf:li rdf:resource="https://identifiers.org/chebi/CHEBI:29155"/>
                  <rdf:li rdf:resource="https://identifiers.org/chebi/CHEBI:13120"/>
                  <rdf:li rdf:resource="https://identifiers.org/chebi/CHEBI:6243"/>
                  <rdf:li rdf:resource="https://identifiers.org/bigg.metabolite/histrna"/>
                  <rdf:li rdf:resource="https://identifiers.org/kegg.compound/C02988"/>
                  <rdf:li rdf:resource="https://identifiers.org/biocyc/Charged-HIS-tRNAs"/>
                  <rdf:li rdf:resource="https://identifiers.org/metanetx.chemical/MNXM89831"/>
                  <rdf:li rdf:resource="https://identifiers.org/reactome.compound/379786"/>
                  <rdf:li rdf:resource="https://identifiers.org/reactome.compound/379764"/>
                  <rdf:li rdf:resource="https://identifiers.org/seed.compound/cpd12228"/>
                </rdf:Bag>
              </bqbiol:is>
            </rdf:Description>
          </rdf:RDF>
        </annotation>
      </species>
      <species metaid="meta_M_bigg_trnahis_i" sboTerm="SBO:0000247" id="M_bigg_trnahis_i" name="tRNA(His)" compartment="i" hasOnlySubstanceUnits="false" boundaryCondition="false" constant="false" fbc:chemicalFormula="C28H34N11O21P3">
        <notes>
          <html xmlns="http://www.w3.org/1999/xhtml">
            <p>BIGG: trnahis</p>
            <p>CHEBI: 29178, 10682, 15178</p>
            <p>KEGG: C01643</p>
            <p>METACYC: HIS-tRNAs</p>
            <p>MXNREF: MNXM90878</p>
            <p>REACTOME: 379758, 379752</p>
            <p>SEED: cpd11914</p>
          </html>
        </notes>
        <annotation>
          <rdf:RDF xmlns:rdf="http://www.w3.org/1999/02/22-rdf-syntax-ns#" xmlns:dcterms="http://purl.org/dc/terms/" xmlns:vCard="http://www.w3.org/2001/vcard-rdf/3.0#" xmlns:vCard4="http://www.w3.org/2006/vcard/ns#" xmlns:bqbiol="http://biomodels.net/biology-qualifiers/" xmlns:bqmodel="http://biomodels.net/model-qualifiers/">
            <rdf:Description rdf:about="#meta_M_bigg_trnahis_i">
              <bqbiol:is>
                <rdf:Bag>
                  <rdf:li rdf:resource="https://identifiers.org/chebi/CHEBI:29178"/>
                  <rdf:li rdf:resource="https://identifiers.org/chebi/CHEBI:10682"/>
                  <rdf:li rdf:resource="https://identifiers.org/chebi/CHEBI:15178"/>
                  <rdf:li rdf:resource="https://identifiers.org/bigg.metabolite/trnahis"/>
                  <rdf:li rdf:resource="https://identifiers.org/kegg.compound/C01643"/>
                  <rdf:li rdf:resource="https://identifiers.org/biocyc/HIS-tRNAs"/>
                  <rdf:li rdf:resource="https://identifiers.org/metanetx.chemical/MNXM90878"/>
                  <rdf:li rdf:resource="https://identifiers.org/reactome.compound/379758"/>
                  <rdf:li rdf:resource="https://identifiers.org/reactome.compound/379752"/>
                  <rdf:li rdf:resource="https://identifiers.org/seed.compound/cpd11914"/>
                </rdf:Bag>
              </bqbiol:is>
            </rdf:Description>
          </rdf:RDF>
        </annotation>
      </species>
      <species metaid="meta_M_MLBr_00494_i" sboTerm="SBO:0000247" id="M_MLBr_00494_i" name="Histidine--tRNA ligase" compartment="i" hasOnlySubstanceUnits="false" boundaryCondition="false" constant="false">
        <annotation>
          <rdf:RDF xmlns:rdf="http://www.w3.org/1999/02/22-rdf-syntax-ns#" xmlns:dcterms="http://purl.org/dc/terms/" xmlns:vCard="http://www.w3.org/2001/vcard-rdf/3.0#" xmlns:vCard4="http://www.w3.org/2006/vcard/ns#" xmlns:bqbiol="http://biomodels.net/biology-qualifiers/" xmlns:bqmodel="http://biomodels.net/model-qualifiers/">
            <rdf:Description rdf:about="#meta_M_MLBr_00494_i">
              <bqbiol:is>
                <rdf:Bag>
                  <rdf:li rdf:resource="https://identifiers.org/uniprot/B8ZUJ2"/>
                  <rdf:li rdf:resource="https://identifiers.org/kegg.genes/mlb:MLBr_00494"/>
                  <rdf:li rdf:resource="https://identifiers.org/biomodels.sbo/SBO:0000252"/>
                </rdf:Bag>
              </bqbiol:is>
            </rdf:Description>
          </rdf:RDF>
        </annotation>
      </species>
      <species metaid="meta_M_bigg_phetrna_i" sboTerm="SBO:0000247" id="M_bigg_phetrna_i" name="L-phenylalanyl-tRNA(Phe)" compartment="i" hasOnlySubstanceUnits="false" boundaryCondition="false" constant="false">
        <notes>
          <html xmlns="http://www.w3.org/1999/xhtml">
            <p>BIGG: phetrna</p>
            <p>CHEBI: 29153, 6283, 13152</p>
            <p>KEGG: C03511</p>
            <p>METACYC: Charged-PHE-tRNAs</p>
            <p>MXNREF: MNXM89802</p>
            <p>REACTOME: 379789, 379792</p>
            <p>SEED: cpd12335</p>
          </html>
        </notes>
        <annotation>
          <rdf:RDF xmlns:rdf="http://www.w3.org/1999/02/22-rdf-syntax-ns#" xmlns:dcterms="http://purl.org/dc/terms/" xmlns:vCard="http://www.w3.org/2001/vcard-rdf/3.0#" xmlns:vCard4="http://www.w3.org/2006/vcard/ns#" xmlns:bqbiol="http://biomodels.net/biology-qualifiers/" xmlns:bqmodel="http://biomodels.net/model-qualifiers/">
            <rdf:Description rdf:about="#meta_M_bigg_phetrna_i">
              <bqbiol:is>
                <rdf:Bag>
                  <rdf:li rdf:resource="https://identifiers.org/chebi/CHEBI:29153"/>
                  <rdf:li rdf:resource="https://identifiers.org/chebi/CHEBI:6283"/>
                  <rdf:li rdf:resource="https://identifiers.org/chebi/CHEBI:13152"/>
                  <rdf:li rdf:resource="https://identifiers.org/bigg.metabolite/phetrna"/>
                  <rdf:li rdf:resource="https://identifiers.org/kegg.compound/C03511"/>
                  <rdf:li rdf:resource="https://identifiers.org/biocyc/Charged-PHE-tRNAs"/>
                  <rdf:li rdf:resource="https://identifiers.org/metanetx.chemical/MNXM89802"/>
                  <rdf:li rdf:resource="https://identifiers.org/reactome.compound/379789"/>
                  <rdf:li rdf:resource="https://identifiers.org/reactome.compound/379792"/>
                  <rdf:li rdf:resource="https://identifiers.org/seed.compound/cpd12335"/>
                </rdf:Bag>
              </bqbiol:is>
            </rdf:Description>
          </rdf:RDF>
        </annotation>
      </species>
      <species metaid="meta_M_bigg_trnaphe_i" sboTerm="SBO:0000247" id="M_bigg_trnaphe_i" name="tRNA(Phe)" compartment="i" hasOnlySubstanceUnits="false" boundaryCondition="false" constant="false" fbc:chemicalFormula="R">
        <notes>
          <html xmlns="http://www.w3.org/1999/xhtml">
            <p>BIGG: trnaphe</p>
            <p>CHEBI: 29184, 15183, 10687</p>
            <p>KEGG: C01648</p>
            <p>METACYC: PHE-tRNAs</p>
            <p>MXNREF: MNXM90753</p>
            <p>REACTOME: 379760, 379767</p>
            <p>SEED: cpd11919</p>
          </html>
        </notes>
        <annotation>
          <rdf:RDF xmlns:rdf="http://www.w3.org/1999/02/22-rdf-syntax-ns#" xmlns:dcterms="http://purl.org/dc/terms/" xmlns:vCard="http://www.w3.org/2001/vcard-rdf/3.0#" xmlns:vCard4="http://www.w3.org/2006/vcard/ns#" xmlns:bqbiol="http://biomodels.net/biology-qualifiers/" xmlns:bqmodel="http://biomodels.net/model-qualifiers/">
            <rdf:Description rdf:about="#meta_M_bigg_trnaphe_i">
              <bqbiol:is>
                <rdf:Bag>
                  <rdf:li rdf:resource="https://identifiers.org/chebi/CHEBI:29184"/>
                  <rdf:li rdf:resource="https://identifiers.org/chebi/CHEBI:15183"/>
                  <rdf:li rdf:resource="https://identifiers.org/chebi/CHEBI:10687"/>
                  <rdf:li rdf:resource="https://identifiers.org/bigg.metabolite/trnaphe"/>
                  <rdf:li rdf:resource="https://identifiers.org/kegg.compound/C01648"/>
                  <rdf:li rdf:resource="https://identifiers.org/biocyc/PHE-tRNAs"/>
                  <rdf:li rdf:resource="https://identifiers.org/metanetx.chemical/MNXM90753"/>
                  <rdf:li rdf:resource="https://identifiers.org/reactome.compound/379760"/>
                  <rdf:li rdf:resource="https://identifiers.org/reactome.compound/379767"/>
                  <rdf:li rdf:resource="https://identifiers.org/seed.compound/cpd11919"/>
                </rdf:Bag>
              </bqbiol:is>
            </rdf:Description>
          </rdf:RDF>
        </annotation>
      </species>
      <species metaid="meta_M_MLBr_01401_i" sboTerm="SBO:0000247" id="M_MLBr_01401_i" name="Phenylalanine--tRNA ligase alpha subunit" compartment="i" hasOnlySubstanceUnits="false" boundaryCondition="false" constant="false">
        <annotation>
          <rdf:RDF xmlns:rdf="http://www.w3.org/1999/02/22-rdf-syntax-ns#" xmlns:dcterms="http://purl.org/dc/terms/" xmlns:vCard="http://www.w3.org/2001/vcard-rdf/3.0#" xmlns:vCard4="http://www.w3.org/2006/vcard/ns#" xmlns:bqbiol="http://biomodels.net/biology-qualifiers/" xmlns:bqmodel="http://biomodels.net/model-qualifiers/">
            <rdf:Description rdf:about="#meta_M_MLBr_01401_i">
              <bqbiol:is>
                <rdf:Bag>
                  <rdf:li rdf:resource="https://identifiers.org/uniprot/B8ZRK0"/>
                  <rdf:li rdf:resource="https://identifiers.org/kegg.genes/mlb:MLBr_01401"/>
                  <rdf:li rdf:resource="https://identifiers.org/biomodels.sbo/SBO:0000252"/>
                </rdf:Bag>
              </bqbiol:is>
            </rdf:Description>
          </rdf:RDF>
        </annotation>
      </species>
      <species metaid="meta_M_MLBr_01402_i" sboTerm="SBO:0000247" id="M_MLBr_01402_i" name="Phenylalanine--tRNA ligase beta subunit" compartment="i" hasOnlySubstanceUnits="false" boundaryCondition="false" constant="false">
        <annotation>
          <rdf:RDF xmlns:rdf="http://www.w3.org/1999/02/22-rdf-syntax-ns#" xmlns:dcterms="http://purl.org/dc/terms/" xmlns:vCard="http://www.w3.org/2001/vcard-rdf/3.0#" xmlns:vCard4="http://www.w3.org/2006/vcard/ns#" xmlns:bqbiol="http://biomodels.net/biology-qualifiers/" xmlns:bqmodel="http://biomodels.net/model-qualifiers/">
            <rdf:Description rdf:about="#meta_M_MLBr_01402_i">
              <bqbiol:is>
                <rdf:Bag>
                  <rdf:li rdf:resource="https://identifiers.org/uniprot/B8ZRK1"/>
                  <rdf:li rdf:resource="https://identifiers.org/kegg.genes/mlb:MLBr_01402"/>
                  <rdf:li rdf:resource="https://identifiers.org/biomodels.sbo/SBO:0000252"/>
                </rdf:Bag>
              </bqbiol:is>
            </rdf:Description>
          </rdf:RDF>
        </annotation>
      </species>
      <species metaid="meta_M_bigg_argtrna_i" sboTerm="SBO:0000247" id="M_bigg_argtrna_i" name="Arg-tRNA(Arg)" compartment="i" hasOnlySubstanceUnits="false" boundaryCondition="false" constant="false" fbc:chemicalFormula="C6H14N4OR">
        <notes>
          <html xmlns="http://www.w3.org/1999/xhtml">
            <p>BIGG: argtrna</p>
            <p>CHEBI: 18366, 6189, 13080, 13079</p>
            <p>KEGG: C02163</p>
            <p>METACYC: Charged-ARG-tRNAs</p>
            <p>MXNREF: MNXM89870</p>
            <p>REACTOME: 379708, 379720</p>
            <p>SEED: cpd12036</p>
          </html>
        </notes>
        <annotation>
          <rdf:RDF xmlns:rdf="http://www.w3.org/1999/02/22-rdf-syntax-ns#" xmlns:dcterms="http://purl.org/dc/terms/" xmlns:vCard="http://www.w3.org/2001/vcard-rdf/3.0#" xmlns:vCard4="http://www.w3.org/2006/vcard/ns#" xmlns:bqbiol="http://biomodels.net/biology-qualifiers/" xmlns:bqmodel="http://biomodels.net/model-qualifiers/">
            <rdf:Description rdf:about="#meta_M_bigg_argtrna_i">
              <bqbiol:is>
                <rdf:Bag>
                  <rdf:li rdf:resource="https://identifiers.org/chebi/CHEBI:18366"/>
                  <rdf:li rdf:resource="https://identifiers.org/chebi/CHEBI:6189"/>
                  <rdf:li rdf:resource="https://identifiers.org/chebi/CHEBI:13080"/>
                  <rdf:li rdf:resource="https://identifiers.org/chebi/CHEBI:13079"/>
                  <rdf:li rdf:resource="https://identifiers.org/bigg.metabolite/argtrna"/>
                  <rdf:li rdf:resource="https://identifiers.org/kegg.compound/C02163"/>
                  <rdf:li rdf:resource="https://identifiers.org/biocyc/Charged-ARG-tRNAs"/>
                  <rdf:li rdf:resource="https://identifiers.org/metanetx.chemical/MNXM89870"/>
                  <rdf:li rdf:resource="https://identifiers.org/reactome.compound/379708"/>
                  <rdf:li rdf:resource="https://identifiers.org/reactome.compound/379720"/>
                  <rdf:li rdf:resource="https://identifiers.org/seed.compound/cpd12036"/>
                </rdf:Bag>
              </bqbiol:is>
            </rdf:Description>
          </rdf:RDF>
        </annotation>
      </species>
      <species metaid="meta_M_bigg_trnaarg_i" sboTerm="SBO:0000247" id="M_bigg_trnaarg_i" name="tRNA(Arg)" compartment="i" hasOnlySubstanceUnits="false" boundaryCondition="false" constant="false" fbc:chemicalFormula="C28H34N11O21P3">
        <notes>
          <html xmlns="http://www.w3.org/1999/xhtml">
            <p>BIGG: trnaarg</p>
            <p>CHEBI: 29171, 15167, 10673</p>
            <p>KEGG: C01636</p>
            <p>METACYC: ARG-tRNAs</p>
            <p>MXNREF: MNXM90751</p>
            <p>REACTOME: 379704, 379727</p>
            <p>SEED: cpd11907</p>
          </html>
        </notes>
        <annotation>
          <rdf:RDF xmlns:rdf="http://www.w3.org/1999/02/22-rdf-syntax-ns#" xmlns:dcterms="http://purl.org/dc/terms/" xmlns:vCard="http://www.w3.org/2001/vcard-rdf/3.0#" xmlns:vCard4="http://www.w3.org/2006/vcard/ns#" xmlns:bqbiol="http://biomodels.net/biology-qualifiers/" xmlns:bqmodel="http://biomodels.net/model-qualifiers/">
            <rdf:Description rdf:about="#meta_M_bigg_trnaarg_i">
              <bqbiol:is>
                <rdf:Bag>
                  <rdf:li rdf:resource="https://identifiers.org/chebi/CHEBI:29171"/>
                  <rdf:li rdf:resource="https://identifiers.org/chebi/CHEBI:15167"/>
                  <rdf:li rdf:resource="https://identifiers.org/chebi/CHEBI:10673"/>
                  <rdf:li rdf:resource="https://identifiers.org/bigg.metabolite/trnaarg"/>
                  <rdf:li rdf:resource="https://identifiers.org/kegg.compound/C01636"/>
                  <rdf:li rdf:resource="https://identifiers.org/biocyc/ARG-tRNAs"/>
                  <rdf:li rdf:resource="https://identifiers.org/metanetx.chemical/MNXM90751"/>
                  <rdf:li rdf:resource="https://identifiers.org/reactome.compound/379704"/>
                  <rdf:li rdf:resource="https://identifiers.org/reactome.compound/379727"/>
                  <rdf:li rdf:resource="https://identifiers.org/seed.compound/cpd11907"/>
                </rdf:Bag>
              </bqbiol:is>
            </rdf:Description>
          </rdf:RDF>
        </annotation>
      </species>
      <species metaid="meta_M_MLBr_01127_i" sboTerm="SBO:0000247" id="M_MLBr_01127_i" name="Arginine--tRNA ligase" compartment="i" hasOnlySubstanceUnits="false" boundaryCondition="false" constant="false">
        <annotation>
          <rdf:RDF xmlns:rdf="http://www.w3.org/1999/02/22-rdf-syntax-ns#" xmlns:dcterms="http://purl.org/dc/terms/" xmlns:vCard="http://www.w3.org/2001/vcard-rdf/3.0#" xmlns:vCard4="http://www.w3.org/2006/vcard/ns#" xmlns:bqbiol="http://biomodels.net/biology-qualifiers/" xmlns:bqmodel="http://biomodels.net/model-qualifiers/">
            <rdf:Description rdf:about="#meta_M_MLBr_01127_i">
              <bqbiol:is>
                <rdf:Bag>
                  <rdf:li rdf:resource="https://identifiers.org/uniprot/B8ZR24"/>
                  <rdf:li rdf:resource="https://identifiers.org/kegg.genes/mlb:MLBr_01127"/>
                  <rdf:li rdf:resource="https://identifiers.org/biomodels.sbo/SBO:0000252"/>
                </rdf:Bag>
              </bqbiol:is>
            </rdf:Description>
          </rdf:RDF>
        </annotation>
      </species>
      <species metaid="meta_M_bigg_trnacys_i" sboTerm="SBO:0000247" id="M_bigg_trnacys_i" name="tRNA(Cys)" compartment="i" hasOnlySubstanceUnits="false" boundaryCondition="false" constant="false" fbc:chemicalFormula="C10H13N5O6P">
        <notes>
          <html xmlns="http://www.w3.org/1999/xhtml">
            <p>BIGG: trnacys</p>
            <p>CHEBI: 29167, 15173, 10678</p>
            <p>KEGG: C01639</p>
            <p>METACYC: CYS-tRNAs</p>
            <p>MXNREF: MNXM90666</p>
            <p>REACTOME: 379725, 379714</p>
            <p>SEED: cpd11910</p>
          </html>
        </notes>
        <annotation>
          <rdf:RDF xmlns:rdf="http://www.w3.org/1999/02/22-rdf-syntax-ns#" xmlns:dcterms="http://purl.org/dc/terms/" xmlns:vCard="http://www.w3.org/2001/vcard-rdf/3.0#" xmlns:vCard4="http://www.w3.org/2006/vcard/ns#" xmlns:bqbiol="http://biomodels.net/biology-qualifiers/" xmlns:bqmodel="http://biomodels.net/model-qualifiers/">
            <rdf:Description rdf:about="#meta_M_bigg_trnacys_i">
              <bqbiol:is>
                <rdf:Bag>
                  <rdf:li rdf:resource="https://identifiers.org/chebi/CHEBI:29167"/>
                  <rdf:li rdf:resource="https://identifiers.org/chebi/CHEBI:15173"/>
                  <rdf:li rdf:resource="https://identifiers.org/chebi/CHEBI:10678"/>
                  <rdf:li rdf:resource="https://identifiers.org/bigg.metabolite/trnacys"/>
                  <rdf:li rdf:resource="https://identifiers.org/kegg.compound/C01639"/>
                  <rdf:li rdf:resource="https://identifiers.org/biocyc/CYS-tRNAs"/>
                  <rdf:li rdf:resource="https://identifiers.org/metanetx.chemical/MNXM90666"/>
                  <rdf:li rdf:resource="https://identifiers.org/reactome.compound/379725"/>
                  <rdf:li rdf:resource="https://identifiers.org/reactome.compound/379714"/>
                  <rdf:li rdf:resource="https://identifiers.org/seed.compound/cpd11910"/>
                </rdf:Bag>
              </bqbiol:is>
            </rdf:Description>
          </rdf:RDF>
        </annotation>
      </species>
      <species metaid="meta_M_bigg_cystrna_i" sboTerm="SBO:0000247" id="M_bigg_cystrna_i" name="L-cysteinyl-tRNA(Cys)" compartment="i" hasOnlySubstanceUnits="false" boundaryCondition="false" constant="false" fbc:chemicalFormula="C3H6NOSR">
        <notes>
          <html xmlns="http://www.w3.org/1999/xhtml">
            <p>BIGG: cystrna</p>
            <p>CHEBI: 29152, 13096, 6208</p>
            <p>KEGG: C03125</p>
            <p>METACYC: Charged-CYS-tRNAs</p>
            <p>MXNREF: MNXM90012</p>
            <p>REACTOME: 379719, 379713</p>
            <p>SEED: cpd12255</p>
          </html>
        </notes>
        <annotation>
          <rdf:RDF xmlns:rdf="http://www.w3.org/1999/02/22-rdf-syntax-ns#" xmlns:dcterms="http://purl.org/dc/terms/" xmlns:vCard="http://www.w3.org/2001/vcard-rdf/3.0#" xmlns:vCard4="http://www.w3.org/2006/vcard/ns#" xmlns:bqbiol="http://biomodels.net/biology-qualifiers/" xmlns:bqmodel="http://biomodels.net/model-qualifiers/">
            <rdf:Description rdf:about="#meta_M_bigg_cystrna_i">
              <bqbiol:is>
                <rdf:Bag>
                  <rdf:li rdf:resource="https://identifiers.org/chebi/CHEBI:29152"/>
                  <rdf:li rdf:resource="https://identifiers.org/chebi/CHEBI:13096"/>
                  <rdf:li rdf:resource="https://identifiers.org/chebi/CHEBI:6208"/>
                  <rdf:li rdf:resource="https://identifiers.org/bigg.metabolite/cystrna"/>
                  <rdf:li rdf:resource="https://identifiers.org/kegg.compound/C03125"/>
                  <rdf:li rdf:resource="https://identifiers.org/biocyc/Charged-CYS-tRNAs"/>
                  <rdf:li rdf:resource="https://identifiers.org/metanetx.chemical/MNXM90012"/>
                  <rdf:li rdf:resource="https://identifiers.org/reactome.compound/379719"/>
                  <rdf:li rdf:resource="https://identifiers.org/reactome.compound/379713"/>
                  <rdf:li rdf:resource="https://identifiers.org/seed.compound/cpd12255"/>
                </rdf:Bag>
              </bqbiol:is>
            </rdf:Description>
          </rdf:RDF>
        </annotation>
      </species>
      <species metaid="meta_M_MLBr_00323_i" sboTerm="SBO:0000247" id="M_MLBr_00323_i" name="Cysteine--tRNA ligase" compartment="i" hasOnlySubstanceUnits="false" boundaryCondition="false" constant="false">
        <annotation>
          <rdf:RDF xmlns:rdf="http://www.w3.org/1999/02/22-rdf-syntax-ns#" xmlns:dcterms="http://purl.org/dc/terms/" xmlns:vCard="http://www.w3.org/2001/vcard-rdf/3.0#" xmlns:vCard4="http://www.w3.org/2006/vcard/ns#" xmlns:bqbiol="http://biomodels.net/biology-qualifiers/" xmlns:bqmodel="http://biomodels.net/model-qualifiers/">
            <rdf:Description rdf:about="#meta_M_MLBr_00323_i">
              <bqbiol:is>
                <rdf:Bag>
                  <rdf:li rdf:resource="https://identifiers.org/uniprot/B8ZUA9"/>
                  <rdf:li rdf:resource="https://identifiers.org/kegg.genes/mlb:MLBr_00323"/>
                  <rdf:li rdf:resource="https://identifiers.org/biomodels.sbo/SBO:0000252"/>
                </rdf:Bag>
              </bqbiol:is>
            </rdf:Description>
          </rdf:RDF>
        </annotation>
      </species>
      <species metaid="meta_M_bigg_glytrna_i" sboTerm="SBO:0000247" id="M_bigg_glytrna_i" name="glycyl-tRNA(Gly)" compartment="i" hasOnlySubstanceUnits="false" boundaryCondition="false" constant="false" fbc:chemicalFormula="C2H4NOR">
        <notes>
          <html xmlns="http://www.w3.org/1999/xhtml">
            <p>BIGG: glytrna</p>
            <p>CHEBI: 29156, 14363, 5503</p>
            <p>KEGG: C02412</p>
            <p>METACYC: Charged-GLY-tRNAs</p>
            <p>MXNREF: MNXM89763</p>
            <p>REACTOME: 379781, 379784</p>
            <p>SEED: cpd12100</p>
          </html>
        </notes>
        <annotation>
          <rdf:RDF xmlns:rdf="http://www.w3.org/1999/02/22-rdf-syntax-ns#" xmlns:dcterms="http://purl.org/dc/terms/" xmlns:vCard="http://www.w3.org/2001/vcard-rdf/3.0#" xmlns:vCard4="http://www.w3.org/2006/vcard/ns#" xmlns:bqbiol="http://biomodels.net/biology-qualifiers/" xmlns:bqmodel="http://biomodels.net/model-qualifiers/">
            <rdf:Description rdf:about="#meta_M_bigg_glytrna_i">
              <bqbiol:is>
                <rdf:Bag>
                  <rdf:li rdf:resource="https://identifiers.org/chebi/CHEBI:29156"/>
                  <rdf:li rdf:resource="https://identifiers.org/chebi/CHEBI:14363"/>
                  <rdf:li rdf:resource="https://identifiers.org/chebi/CHEBI:5503"/>
                  <rdf:li rdf:resource="https://identifiers.org/bigg.metabolite/glytrna"/>
                  <rdf:li rdf:resource="https://identifiers.org/kegg.compound/C02412"/>
                  <rdf:li rdf:resource="https://identifiers.org/biocyc/Charged-GLY-tRNAs"/>
                  <rdf:li rdf:resource="https://identifiers.org/metanetx.chemical/MNXM89763"/>
                  <rdf:li rdf:resource="https://identifiers.org/reactome.compound/379781"/>
                  <rdf:li rdf:resource="https://identifiers.org/reactome.compound/379784"/>
                  <rdf:li rdf:resource="https://identifiers.org/seed.compound/cpd12100"/>
                </rdf:Bag>
              </bqbiol:is>
            </rdf:Description>
          </rdf:RDF>
        </annotation>
      </species>
      <species metaid="meta_M_bigg_trnagly_i" sboTerm="SBO:0000247" id="M_bigg_trnagly_i" name="tRNA(Gly)" compartment="i" hasOnlySubstanceUnits="false" boundaryCondition="false" constant="false" fbc:chemicalFormula="R">
        <notes>
          <html xmlns="http://www.w3.org/1999/xhtml">
            <p>BIGG: trnagly</p>
            <p>CHEBI: 29176, 10681, 15177</p>
            <p>KEGG: C01642</p>
            <p>METACYC: GLY-tRNAs</p>
            <p>MXNREF: MNXM90340</p>
            <p>REACTOME: 379770, 379766</p>
            <p>SEED: cpd11913</p>
          </html>
        </notes>
        <annotation>
          <rdf:RDF xmlns:rdf="http://www.w3.org/1999/02/22-rdf-syntax-ns#" xmlns:dcterms="http://purl.org/dc/terms/" xmlns:vCard="http://www.w3.org/2001/vcard-rdf/3.0#" xmlns:vCard4="http://www.w3.org/2006/vcard/ns#" xmlns:bqbiol="http://biomodels.net/biology-qualifiers/" xmlns:bqmodel="http://biomodels.net/model-qualifiers/">
            <rdf:Description rdf:about="#meta_M_bigg_trnagly_i">
              <bqbiol:is>
                <rdf:Bag>
                  <rdf:li rdf:resource="https://identifiers.org/chebi/CHEBI:29176"/>
                  <rdf:li rdf:resource="https://identifiers.org/chebi/CHEBI:10681"/>
                  <rdf:li rdf:resource="https://identifiers.org/chebi/CHEBI:15177"/>
                  <rdf:li rdf:resource="https://identifiers.org/bigg.metabolite/trnagly"/>
                  <rdf:li rdf:resource="https://identifiers.org/kegg.compound/C01642"/>
                  <rdf:li rdf:resource="https://identifiers.org/biocyc/GLY-tRNAs"/>
                  <rdf:li rdf:resource="https://identifiers.org/metanetx.chemical/MNXM90340"/>
                  <rdf:li rdf:resource="https://identifiers.org/reactome.compound/379770"/>
                  <rdf:li rdf:resource="https://identifiers.org/reactome.compound/379766"/>
                  <rdf:li rdf:resource="https://identifiers.org/seed.compound/cpd11913"/>
                </rdf:Bag>
              </bqbiol:is>
            </rdf:Description>
          </rdf:RDF>
        </annotation>
      </species>
      <species metaid="meta_M_MLBr_00826_i" sboTerm="SBO:0000247" id="M_MLBr_00826_i" name="Glycine--tRNA ligase" compartment="i" hasOnlySubstanceUnits="false" boundaryCondition="false" constant="false">
        <annotation>
          <rdf:RDF xmlns:rdf="http://www.w3.org/1999/02/22-rdf-syntax-ns#" xmlns:dcterms="http://purl.org/dc/terms/" xmlns:vCard="http://www.w3.org/2001/vcard-rdf/3.0#" xmlns:vCard4="http://www.w3.org/2006/vcard/ns#" xmlns:bqbiol="http://biomodels.net/biology-qualifiers/" xmlns:bqmodel="http://biomodels.net/model-qualifiers/">
            <rdf:Description rdf:about="#meta_M_MLBr_00826_i">
              <bqbiol:is>
                <rdf:Bag>
                  <rdf:li rdf:resource="https://identifiers.org/uniprot/B8ZQI0"/>
                  <rdf:li rdf:resource="https://identifiers.org/kegg.genes/mlb:MLBr_00826"/>
                  <rdf:li rdf:resource="https://identifiers.org/biomodels.sbo/SBO:0000252"/>
                </rdf:Bag>
              </bqbiol:is>
            </rdf:Description>
          </rdf:RDF>
        </annotation>
      </species>
      <species metaid="meta_M_bigg_trnaasp_i" sboTerm="SBO:0000247" id="M_bigg_trnaasp_i" name="tRNA(Asp)" compartment="i" hasOnlySubstanceUnits="false" boundaryCondition="false" constant="false" fbc:chemicalFormula="C28H34N11O21P3">
        <notes>
          <html xmlns="http://www.w3.org/1999/xhtml">
            <p>BIGG: trnaasp</p>
            <p>CHEBI: 29186, 15169, 10675</p>
            <p>KEGG: C01638</p>
            <p>METACYC: ASP-tRNAs</p>
            <p>MXNREF: MNXM90752</p>
            <p>REACTOME: 379711, 379715</p>
            <p>SEED: cpd11909</p>
          </html>
        </notes>
        <annotation>
          <rdf:RDF xmlns:rdf="http://www.w3.org/1999/02/22-rdf-syntax-ns#" xmlns:dcterms="http://purl.org/dc/terms/" xmlns:vCard="http://www.w3.org/2001/vcard-rdf/3.0#" xmlns:vCard4="http://www.w3.org/2006/vcard/ns#" xmlns:bqbiol="http://biomodels.net/biology-qualifiers/" xmlns:bqmodel="http://biomodels.net/model-qualifiers/">
            <rdf:Description rdf:about="#meta_M_bigg_trnaasp_i">
              <bqbiol:is>
                <rdf:Bag>
                  <rdf:li rdf:resource="https://identifiers.org/chebi/CHEBI:29186"/>
                  <rdf:li rdf:resource="https://identifiers.org/chebi/CHEBI:15169"/>
                  <rdf:li rdf:resource="https://identifiers.org/chebi/CHEBI:10675"/>
                  <rdf:li rdf:resource="https://identifiers.org/bigg.metabolite/trnaasp"/>
                  <rdf:li rdf:resource="https://identifiers.org/kegg.compound/C01638"/>
                  <rdf:li rdf:resource="https://identifiers.org/biocyc/ASP-tRNAs"/>
                  <rdf:li rdf:resource="https://identifiers.org/metanetx.chemical/MNXM90752"/>
                  <rdf:li rdf:resource="https://identifiers.org/reactome.compound/379711"/>
                  <rdf:li rdf:resource="https://identifiers.org/reactome.compound/379715"/>
                  <rdf:li rdf:resource="https://identifiers.org/seed.compound/cpd11909"/>
                </rdf:Bag>
              </bqbiol:is>
            </rdf:Description>
          </rdf:RDF>
        </annotation>
      </species>
      <species metaid="meta_M_bigg_asptrna_i" sboTerm="SBO:0000247" id="M_bigg_asptrna_i" name="L-aspartyl-tRNA(Asn)" compartment="i" hasOnlySubstanceUnits="false" boundaryCondition="false" constant="false" fbc:chemicalFormula="C4H5NO3R">
        <notes>
          <html xmlns="http://www.w3.org/1999/xhtml">
            <p>BIGG: asptrna</p>
            <p>BRENDA: BL135101</p>
            <p>CHEBI: 29151, 13252, 6195, 29158, 6196, 13088</p>
            <p>KEGG: C02984, C06113</p>
            <p>METACYC: Charged-ASP-tRNAs, L-aspartyl-tRNAAsn</p>
            <p>MXNREF: MNXM89811</p>
            <p>REACTOME: 379698, 379707</p>
            <p>SEED: cpd12226, cpd12829</p>
          </html>
        </notes>
        <annotation>
          <rdf:RDF xmlns:rdf="http://www.w3.org/1999/02/22-rdf-syntax-ns#" xmlns:dcterms="http://purl.org/dc/terms/" xmlns:vCard="http://www.w3.org/2001/vcard-rdf/3.0#" xmlns:vCard4="http://www.w3.org/2006/vcard/ns#" xmlns:bqbiol="http://biomodels.net/biology-qualifiers/" xmlns:bqmodel="http://biomodels.net/model-qualifiers/">
            <rdf:Description rdf:about="#meta_M_bigg_asptrna_i">
              <bqbiol:is>
                <rdf:Bag>
                  <rdf:li rdf:resource="https://identifiers.org/chebi/CHEBI:29151"/>
                  <rdf:li rdf:resource="https://identifiers.org/chebi/CHEBI:13252"/>
                  <rdf:li rdf:resource="https://identifiers.org/chebi/CHEBI:6195"/>
                  <rdf:li rdf:resource="https://identifiers.org/chebi/CHEBI:29158"/>
                  <rdf:li rdf:resource="https://identifiers.org/chebi/CHEBI:6196"/>
                  <rdf:li rdf:resource="https://identifiers.org/chebi/CHEBI:13088"/>
                  <rdf:li rdf:resource="https://identifiers.org/bigg.metabolite/asptrna"/>
                  <rdf:li rdf:resource="https://identifiers.org/kegg.compound/C02984"/>
                  <rdf:li rdf:resource="https://identifiers.org/kegg.compound/C06113"/>
                  <rdf:li rdf:resource="https://identifiers.org/biocyc/Charged-ASP-tRNAs"/>
                  <rdf:li rdf:resource="https://identifiers.org/biocyc/L-aspartyl-tRNAAsn"/>
                  <rdf:li rdf:resource="https://identifiers.org/metanetx.chemical/MNXM89811"/>
                  <rdf:li rdf:resource="https://identifiers.org/reactome.compound/379698"/>
                  <rdf:li rdf:resource="https://identifiers.org/reactome.compound/379707"/>
                  <rdf:li rdf:resource="https://identifiers.org/seed.compound/cpd12226"/>
                  <rdf:li rdf:resource="https://identifiers.org/seed.compound/cpd12829"/>
                </rdf:Bag>
              </bqbiol:is>
            </rdf:Description>
          </rdf:RDF>
        </annotation>
      </species>
      <species metaid="meta_M_MLBr_00501_i" sboTerm="SBO:0000247" id="M_MLBr_00501_i" name="Aspartate--tRNA ligase" compartment="i" hasOnlySubstanceUnits="false" boundaryCondition="false" constant="false">
        <annotation>
          <rdf:RDF xmlns:rdf="http://www.w3.org/1999/02/22-rdf-syntax-ns#" xmlns:dcterms="http://purl.org/dc/terms/" xmlns:vCard="http://www.w3.org/2001/vcard-rdf/3.0#" xmlns:vCard4="http://www.w3.org/2006/vcard/ns#" xmlns:bqbiol="http://biomodels.net/biology-qualifiers/" xmlns:bqmodel="http://biomodels.net/model-qualifiers/">
            <rdf:Description rdf:about="#meta_M_MLBr_00501_i">
              <bqbiol:is>
                <rdf:Bag>
                  <rdf:li rdf:resource="https://identifiers.org/uniprot/B8ZUJ3"/>
                  <rdf:li rdf:resource="https://identifiers.org/kegg.genes/mlb:MLBr_00501"/>
                  <rdf:li rdf:resource="https://identifiers.org/biomodels.sbo/SBO:0000252"/>
                </rdf:Bag>
              </bqbiol:is>
            </rdf:Description>
          </rdf:RDF>
        </annotation>
      </species>
      <species metaid="meta_M_bigg_sertrna_i" sboTerm="SBO:0000247" id="M_bigg_sertrna_i" name="L-seryl-tRNA(Ser)" compartment="i" hasOnlySubstanceUnits="false" boundaryCondition="false" constant="false" fbc:chemicalFormula="C3H6NO2R">
        <notes>
          <html xmlns="http://www.w3.org/1999/xhtml">
            <p>BIGG: sertrna</p>
            <p>CHEBI: 29162, 6305, 13171</p>
            <p>KEGG: C02553</p>
            <p>METACYC: Charged-SER-tRNAs</p>
            <p>MXNREF: MNXM89803</p>
            <p>REACTOME: 379777, 379738</p>
            <p>SEED: cpd12132</p>
          </html>
        </notes>
        <annotation>
          <rdf:RDF xmlns:rdf="http://www.w3.org/1999/02/22-rdf-syntax-ns#" xmlns:dcterms="http://purl.org/dc/terms/" xmlns:vCard="http://www.w3.org/2001/vcard-rdf/3.0#" xmlns:vCard4="http://www.w3.org/2006/vcard/ns#" xmlns:bqbiol="http://biomodels.net/biology-qualifiers/" xmlns:bqmodel="http://biomodels.net/model-qualifiers/">
            <rdf:Description rdf:about="#meta_M_bigg_sertrna_i">
              <bqbiol:is>
                <rdf:Bag>
                  <rdf:li rdf:resource="https://identifiers.org/chebi/CHEBI:29162"/>
                  <rdf:li rdf:resource="https://identifiers.org/chebi/CHEBI:6305"/>
                  <rdf:li rdf:resource="https://identifiers.org/chebi/CHEBI:13171"/>
                  <rdf:li rdf:resource="https://identifiers.org/bigg.metabolite/sertrna"/>
                  <rdf:li rdf:resource="https://identifiers.org/kegg.compound/C02553"/>
                  <rdf:li rdf:resource="https://identifiers.org/biocyc/Charged-SER-tRNAs"/>
                  <rdf:li rdf:resource="https://identifiers.org/metanetx.chemical/MNXM89803"/>
                  <rdf:li rdf:resource="https://identifiers.org/reactome.compound/379777"/>
                  <rdf:li rdf:resource="https://identifiers.org/reactome.compound/379738"/>
                  <rdf:li rdf:resource="https://identifiers.org/seed.compound/cpd12132"/>
                </rdf:Bag>
              </bqbiol:is>
            </rdf:Description>
          </rdf:RDF>
        </annotation>
      </species>
      <species metaid="meta_M_bigg_trnaser_i" sboTerm="SBO:0000247" id="M_bigg_trnaser_i" name="tRNA(Ser)" compartment="i" hasOnlySubstanceUnits="false" boundaryCondition="false" constant="false" fbc:chemicalFormula="C28H34N11O21P3">
        <notes>
          <html xmlns="http://www.w3.org/1999/xhtml">
            <p>BIGG: trnaser</p>
            <p>CHEBI: 29179, 10689, 15186</p>
            <p>KEGG: C01650</p>
            <p>METACYC: SER-tRNAs</p>
            <p>MXNREF: MNXM91028</p>
            <p>REACTOME: 379761, 379762</p>
            <p>SEED: cpd11921</p>
          </html>
        </notes>
        <annotation>
          <rdf:RDF xmlns:rdf="http://www.w3.org/1999/02/22-rdf-syntax-ns#" xmlns:dcterms="http://purl.org/dc/terms/" xmlns:vCard="http://www.w3.org/2001/vcard-rdf/3.0#" xmlns:vCard4="http://www.w3.org/2006/vcard/ns#" xmlns:bqbiol="http://biomodels.net/biology-qualifiers/" xmlns:bqmodel="http://biomodels.net/model-qualifiers/">
            <rdf:Description rdf:about="#meta_M_bigg_trnaser_i">
              <bqbiol:is>
                <rdf:Bag>
                  <rdf:li rdf:resource="https://identifiers.org/chebi/CHEBI:29179"/>
                  <rdf:li rdf:resource="https://identifiers.org/chebi/CHEBI:10689"/>
                  <rdf:li rdf:resource="https://identifiers.org/chebi/CHEBI:15186"/>
                  <rdf:li rdf:resource="https://identifiers.org/bigg.metabolite/trnaser"/>
                  <rdf:li rdf:resource="https://identifiers.org/kegg.compound/C01650"/>
                  <rdf:li rdf:resource="https://identifiers.org/biocyc/SER-tRNAs"/>
                  <rdf:li rdf:resource="https://identifiers.org/metanetx.chemical/MNXM91028"/>
                  <rdf:li rdf:resource="https://identifiers.org/reactome.compound/379761"/>
                  <rdf:li rdf:resource="https://identifiers.org/reactome.compound/379762"/>
                  <rdf:li rdf:resource="https://identifiers.org/seed.compound/cpd11921"/>
                </rdf:Bag>
              </bqbiol:is>
            </rdf:Description>
          </rdf:RDF>
        </annotation>
      </species>
      <species metaid="meta_M_MLBr_00082_i" sboTerm="SBO:0000247" id="M_MLBr_00082_i" name="Serine--tRNA ligase" compartment="i" hasOnlySubstanceUnits="false" boundaryCondition="false" constant="false">
        <annotation>
          <rdf:RDF xmlns:rdf="http://www.w3.org/1999/02/22-rdf-syntax-ns#" xmlns:dcterms="http://purl.org/dc/terms/" xmlns:vCard="http://www.w3.org/2001/vcard-rdf/3.0#" xmlns:vCard4="http://www.w3.org/2006/vcard/ns#" xmlns:bqbiol="http://biomodels.net/biology-qualifiers/" xmlns:bqmodel="http://biomodels.net/model-qualifiers/">
            <rdf:Description rdf:about="#meta_M_MLBr_00082_i">
              <bqbiol:is>
                <rdf:Bag>
                  <rdf:li rdf:resource="https://identifiers.org/uniprot/B8ZTU5"/>
                  <rdf:li rdf:resource="https://identifiers.org/kegg.genes/mlb:MLBr_00082"/>
                  <rdf:li rdf:resource="https://identifiers.org/biomodels.sbo/SBO:0000252"/>
                </rdf:Bag>
              </bqbiol:is>
            </rdf:Description>
          </rdf:RDF>
        </annotation>
      </species>
      <species metaid="meta_M_bigg_valtrna_i" sboTerm="SBO:0000247" id="M_bigg_valtrna_i" name="L-valyl-tRNA(Val)" compartment="i" hasOnlySubstanceUnits="false" boundaryCondition="false" constant="false" fbc:chemicalFormula="C5H10NOR">
        <notes>
          <html xmlns="http://www.w3.org/1999/xhtml">
            <p>BIGG: valtrna</p>
            <p>BRENDA: BG93800</p>
            <p>CHEBI: 29164, 13187, 6322</p>
            <p>KEGG: C02554</p>
            <p>METACYC: Charged-VAL-tRNAs</p>
            <p>MXNREF: MNXM90110</p>
            <p>REACTOME: 379790, 379782</p>
            <p>SEED: cpd12133</p>
          </html>
        </notes>
        <annotation>
          <rdf:RDF xmlns:rdf="http://www.w3.org/1999/02/22-rdf-syntax-ns#" xmlns:dcterms="http://purl.org/dc/terms/" xmlns:vCard="http://www.w3.org/2001/vcard-rdf/3.0#" xmlns:vCard4="http://www.w3.org/2006/vcard/ns#" xmlns:bqbiol="http://biomodels.net/biology-qualifiers/" xmlns:bqmodel="http://biomodels.net/model-qualifiers/">
            <rdf:Description rdf:about="#meta_M_bigg_valtrna_i">
              <bqbiol:is>
                <rdf:Bag>
                  <rdf:li rdf:resource="https://identifiers.org/chebi/CHEBI:29164"/>
                  <rdf:li rdf:resource="https://identifiers.org/chebi/CHEBI:13187"/>
                  <rdf:li rdf:resource="https://identifiers.org/chebi/CHEBI:6322"/>
                  <rdf:li rdf:resource="https://identifiers.org/bigg.metabolite/valtrna"/>
                  <rdf:li rdf:resource="https://identifiers.org/kegg.compound/C02554"/>
                  <rdf:li rdf:resource="https://identifiers.org/biocyc/Charged-VAL-tRNAs"/>
                  <rdf:li rdf:resource="https://identifiers.org/metanetx.chemical/MNXM90110"/>
                  <rdf:li rdf:resource="https://identifiers.org/reactome.compound/379790"/>
                  <rdf:li rdf:resource="https://identifiers.org/reactome.compound/379782"/>
                  <rdf:li rdf:resource="https://identifiers.org/seed.compound/cpd12133"/>
                </rdf:Bag>
              </bqbiol:is>
            </rdf:Description>
          </rdf:RDF>
        </annotation>
      </species>
      <species metaid="meta_M_bigg_trnaval_i" sboTerm="SBO:0000247" id="M_bigg_trnaval_i" name="tRNA(Val)" compartment="i" hasOnlySubstanceUnits="false" boundaryCondition="false" constant="false" fbc:chemicalFormula="C28H34N11O21P3">
        <notes>
          <html xmlns="http://www.w3.org/1999/xhtml">
            <p>BIGG: trnaval</p>
            <p>CHEBI: 29183, 10694, 15191</p>
            <p>KEGG: C01653</p>
            <p>METACYC: VAL-tRNAs</p>
            <p>MXNREF: MNXM90885</p>
            <p>REACTOME: 379793, 379735</p>
            <p>SEED: cpd11924</p>
          </html>
        </notes>
        <annotation>
          <rdf:RDF xmlns:rdf="http://www.w3.org/1999/02/22-rdf-syntax-ns#" xmlns:dcterms="http://purl.org/dc/terms/" xmlns:vCard="http://www.w3.org/2001/vcard-rdf/3.0#" xmlns:vCard4="http://www.w3.org/2006/vcard/ns#" xmlns:bqbiol="http://biomodels.net/biology-qualifiers/" xmlns:bqmodel="http://biomodels.net/model-qualifiers/">
            <rdf:Description rdf:about="#meta_M_bigg_trnaval_i">
              <bqbiol:is>
                <rdf:Bag>
                  <rdf:li rdf:resource="https://identifiers.org/chebi/CHEBI:29183"/>
                  <rdf:li rdf:resource="https://identifiers.org/chebi/CHEBI:10694"/>
                  <rdf:li rdf:resource="https://identifiers.org/chebi/CHEBI:15191"/>
                  <rdf:li rdf:resource="https://identifiers.org/bigg.metabolite/trnaval"/>
                  <rdf:li rdf:resource="https://identifiers.org/kegg.compound/C01653"/>
                  <rdf:li rdf:resource="https://identifiers.org/biocyc/VAL-tRNAs"/>
                  <rdf:li rdf:resource="https://identifiers.org/metanetx.chemical/MNXM90885"/>
                  <rdf:li rdf:resource="https://identifiers.org/reactome.compound/379793"/>
                  <rdf:li rdf:resource="https://identifiers.org/reactome.compound/379735"/>
                  <rdf:li rdf:resource="https://identifiers.org/seed.compound/cpd11924"/>
                </rdf:Bag>
              </bqbiol:is>
            </rdf:Description>
          </rdf:RDF>
        </annotation>
      </species>
      <species metaid="meta_M_MLBr_01472_i" sboTerm="SBO:0000247" id="M_MLBr_01472_i" name="Valine--tRNA ligase" compartment="i" hasOnlySubstanceUnits="false" boundaryCondition="false" constant="false">
        <annotation>
          <rdf:RDF xmlns:rdf="http://www.w3.org/1999/02/22-rdf-syntax-ns#" xmlns:dcterms="http://purl.org/dc/terms/" xmlns:vCard="http://www.w3.org/2001/vcard-rdf/3.0#" xmlns:vCard4="http://www.w3.org/2006/vcard/ns#" xmlns:bqbiol="http://biomodels.net/biology-qualifiers/" xmlns:bqmodel="http://biomodels.net/model-qualifiers/">
            <rdf:Description rdf:about="#meta_M_MLBr_01472_i">
              <bqbiol:is>
                <rdf:Bag>
                  <rdf:li rdf:resource="https://identifiers.org/uniprot/B8ZRP0"/>
                  <rdf:li rdf:resource="https://identifiers.org/kegg.genes/mlb:MLBr_01472"/>
                  <rdf:li rdf:resource="https://identifiers.org/biomodels.sbo/SBO:0000252"/>
                </rdf:Bag>
              </bqbiol:is>
            </rdf:Description>
          </rdf:RDF>
        </annotation>
      </species>
      <species metaid="meta_M_bigg_alatrna_i" sboTerm="SBO:0000247" id="M_bigg_alatrna_i" name="Ala-tRNA(Ala)" compartment="i" hasOnlySubstanceUnits="false" boundaryCondition="false" constant="false" fbc:chemicalFormula="C3H6NOR">
        <notes>
          <html xmlns="http://www.w3.org/1999/xhtml">
            <p>BIGG: alatrna</p>
            <p>CHEBI: 17732, 6172, 13070, 13071</p>
            <p>KEGG: C00886</p>
            <p>METACYC: Charged-ALA-tRNAs</p>
            <p>MXNREF: MNXM89815</p>
            <p>REACTOME: 379729, 379730, 379731, 379700</p>
            <p>SEED: cpd11770</p>
          </html>
        </notes>
        <annotation>
          <rdf:RDF xmlns:rdf="http://www.w3.org/1999/02/22-rdf-syntax-ns#" xmlns:dcterms="http://purl.org/dc/terms/" xmlns:vCard="http://www.w3.org/2001/vcard-rdf/3.0#" xmlns:vCard4="http://www.w3.org/2006/vcard/ns#" xmlns:bqbiol="http://biomodels.net/biology-qualifiers/" xmlns:bqmodel="http://biomodels.net/model-qualifiers/">
            <rdf:Description rdf:about="#meta_M_bigg_alatrna_i">
              <bqbiol:is>
                <rdf:Bag>
                  <rdf:li rdf:resource="https://identifiers.org/chebi/CHEBI:17732"/>
                  <rdf:li rdf:resource="https://identifiers.org/chebi/CHEBI:6172"/>
                  <rdf:li rdf:resource="https://identifiers.org/chebi/CHEBI:13070"/>
                  <rdf:li rdf:resource="https://identifiers.org/chebi/CHEBI:13071"/>
                  <rdf:li rdf:resource="https://identifiers.org/bigg.metabolite/alatrna"/>
                  <rdf:li rdf:resource="https://identifiers.org/kegg.compound/C00886"/>
                  <rdf:li rdf:resource="https://identifiers.org/biocyc/Charged-ALA-tRNAs"/>
                  <rdf:li rdf:resource="https://identifiers.org/metanetx.chemical/MNXM89815"/>
                  <rdf:li rdf:resource="https://identifiers.org/reactome.compound/379729"/>
                  <rdf:li rdf:resource="https://identifiers.org/reactome.compound/379730"/>
                  <rdf:li rdf:resource="https://identifiers.org/reactome.compound/379731"/>
                  <rdf:li rdf:resource="https://identifiers.org/reactome.compound/379700"/>
                  <rdf:li rdf:resource="https://identifiers.org/seed.compound/cpd11770"/>
                </rdf:Bag>
              </bqbiol:is>
            </rdf:Description>
          </rdf:RDF>
        </annotation>
      </species>
      <species metaid="meta_M_bigg_trnaala_i" sboTerm="SBO:0000247" id="M_bigg_trnaala_i" name="tRNA(Ala)" compartment="i" hasOnlySubstanceUnits="false" boundaryCondition="false" constant="false" fbc:chemicalFormula="C28H34N11O21P3">
        <notes>
          <html xmlns="http://www.w3.org/1999/xhtml">
            <p>BIGG: trnaala</p>
            <p>CHEBI: 29170, 10672, 15166</p>
            <p>KEGG: C01635</p>
            <p>METACYC: ALA-tRNAs</p>
            <p>MXNREF: MNXM89576</p>
            <p>SEED: cpd11906</p>
          </html>
        </notes>
        <annotation>
          <rdf:RDF xmlns:rdf="http://www.w3.org/1999/02/22-rdf-syntax-ns#" xmlns:dcterms="http://purl.org/dc/terms/" xmlns:vCard="http://www.w3.org/2001/vcard-rdf/3.0#" xmlns:vCard4="http://www.w3.org/2006/vcard/ns#" xmlns:bqbiol="http://biomodels.net/biology-qualifiers/" xmlns:bqmodel="http://biomodels.net/model-qualifiers/">
            <rdf:Description rdf:about="#meta_M_bigg_trnaala_i">
              <bqbiol:is>
                <rdf:Bag>
                  <rdf:li rdf:resource="https://identifiers.org/chebi/CHEBI:29170"/>
                  <rdf:li rdf:resource="https://identifiers.org/chebi/CHEBI:10672"/>
                  <rdf:li rdf:resource="https://identifiers.org/chebi/CHEBI:15166"/>
                  <rdf:li rdf:resource="https://identifiers.org/bigg.metabolite/trnaala"/>
                  <rdf:li rdf:resource="https://identifiers.org/kegg.compound/C01635"/>
                  <rdf:li rdf:resource="https://identifiers.org/biocyc/ALA-tRNAs"/>
                  <rdf:li rdf:resource="https://identifiers.org/metanetx.chemical/MNXM89576"/>
                  <rdf:li rdf:resource="https://identifiers.org/seed.compound/cpd11906"/>
                </rdf:Bag>
              </bqbiol:is>
            </rdf:Description>
          </rdf:RDF>
        </annotation>
      </species>
      <species metaid="meta_M_MLBr_00512_i" sboTerm="SBO:0000247" id="M_MLBr_00512_i" name="Alanine--tRNA ligase" compartment="i" hasOnlySubstanceUnits="false" boundaryCondition="false" constant="false">
        <annotation>
          <rdf:RDF xmlns:rdf="http://www.w3.org/1999/02/22-rdf-syntax-ns#" xmlns:dcterms="http://purl.org/dc/terms/" xmlns:vCard="http://www.w3.org/2001/vcard-rdf/3.0#" xmlns:vCard4="http://www.w3.org/2006/vcard/ns#" xmlns:bqbiol="http://biomodels.net/biology-qualifiers/" xmlns:bqmodel="http://biomodels.net/model-qualifiers/">
            <rdf:Description rdf:about="#meta_M_MLBr_00512_i">
              <bqbiol:is>
                <rdf:Bag>
                  <rdf:li rdf:resource="https://identifiers.org/uniprot/B8ZUJ6"/>
                  <rdf:li rdf:resource="https://identifiers.org/kegg.genes/mlb:MLBr_00512"/>
                  <rdf:li rdf:resource="https://identifiers.org/biomodels.sbo/SBO:0000252"/>
                </rdf:Bag>
              </bqbiol:is>
            </rdf:Description>
          </rdf:RDF>
        </annotation>
      </species>
      <species metaid="meta_M_MNXM95609_i" sboTerm="SBO:0000247" id="M_MNXM95609_i" name="MNXM95609_i" compartment="i" hasOnlySubstanceUnits="false" boundaryCondition="false" constant="false">
        <notes>
          <html xmlns="http://www.w3.org/1999/xhtml">
            <p>MXNREF: MNXM95609</p>
          </html>
        </notes>
        <annotation>
          <rdf:RDF xmlns:rdf="http://www.w3.org/1999/02/22-rdf-syntax-ns#" xmlns:dcterms="http://purl.org/dc/terms/" xmlns:vCard="http://www.w3.org/2001/vcard-rdf/3.0#" xmlns:vCard4="http://www.w3.org/2006/vcard/ns#" xmlns:bqbiol="http://biomodels.net/biology-qualifiers/" xmlns:bqmodel="http://biomodels.net/model-qualifiers/">
            <rdf:Description rdf:about="#meta_M_MNXM95609_i">
              <bqbiol:is>
                <rdf:Bag>
                  <rdf:li rdf:resource="https://identifiers.org/biomodels.sbo/SBO:0000247"/>
                  <rdf:li rdf:resource="https://identifiers.org/metanetx.chemical/MNXM95609"/>
                </rdf:Bag>
              </bqbiol:is>
            </rdf:Description>
          </rdf:RDF>
        </annotation>
      </species>
      <species metaid="meta_M_bigg_lystrna_i" sboTerm="SBO:0000247" id="M_bigg_lystrna_i" name="L-lysyl-tRNA(Lys)" compartment="i" hasOnlySubstanceUnits="false" boundaryCondition="false" constant="false" fbc:chemicalFormula="C6H14N2OR">
        <notes>
          <html xmlns="http://www.w3.org/1999/xhtml">
            <p>BIGG: lystrna</p>
            <p>BIOPATH: L-Lysyl-tRNA</p>
            <p>CHEBI: 16047, 13137, 13138, 6267</p>
            <p>KEGG: C01931</p>
            <p>METACYC: Charged-LYS-tRNAs</p>
            <p>MXNREF: MNXM89922</p>
            <p>REACTOME: 379736, 379795</p>
            <p>SEED: cpd01326, cpd15249</p>
          </html>
        </notes>
        <annotation>
          <rdf:RDF xmlns:rdf="http://www.w3.org/1999/02/22-rdf-syntax-ns#" xmlns:dcterms="http://purl.org/dc/terms/" xmlns:vCard="http://www.w3.org/2001/vcard-rdf/3.0#" xmlns:vCard4="http://www.w3.org/2006/vcard/ns#" xmlns:bqbiol="http://biomodels.net/biology-qualifiers/" xmlns:bqmodel="http://biomodels.net/model-qualifiers/">
            <rdf:Description rdf:about="#meta_M_bigg_lystrna_i">
              <bqbiol:is>
                <rdf:Bag>
                  <rdf:li rdf:resource="https://identifiers.org/chebi/CHEBI:16047"/>
                  <rdf:li rdf:resource="https://identifiers.org/chebi/CHEBI:13137"/>
                  <rdf:li rdf:resource="https://identifiers.org/chebi/CHEBI:13138"/>
                  <rdf:li rdf:resource="https://identifiers.org/chebi/CHEBI:6267"/>
                  <rdf:li rdf:resource="https://identifiers.org/bigg.metabolite/lystrna"/>
                  <rdf:li rdf:resource="https://identifiers.org/kegg.compound/C01931"/>
                  <rdf:li rdf:resource="https://identifiers.org/biocyc/Charged-LYS-tRNAs"/>
                  <rdf:li rdf:resource="https://identifiers.org/metanetx.chemical/MNXM89922"/>
                  <rdf:li rdf:resource="https://identifiers.org/reactome.compound/379736"/>
                  <rdf:li rdf:resource="https://identifiers.org/reactome.compound/379795"/>
                  <rdf:li rdf:resource="https://identifiers.org/seed.compound/cpd01326"/>
                  <rdf:li rdf:resource="https://identifiers.org/seed.compound/cpd15249"/>
                </rdf:Bag>
              </bqbiol:is>
            </rdf:Description>
          </rdf:RDF>
        </annotation>
      </species>
      <species metaid="meta_M_MLBr_00233_i" sboTerm="SBO:0000247" id="M_MLBr_00233_i" name="Lysine--tRNA ligase" compartment="i" hasOnlySubstanceUnits="false" boundaryCondition="false" constant="false">
        <annotation>
          <rdf:RDF xmlns:rdf="http://www.w3.org/1999/02/22-rdf-syntax-ns#" xmlns:dcterms="http://purl.org/dc/terms/" xmlns:vCard="http://www.w3.org/2001/vcard-rdf/3.0#" xmlns:vCard4="http://www.w3.org/2006/vcard/ns#" xmlns:bqbiol="http://biomodels.net/biology-qualifiers/" xmlns:bqmodel="http://biomodels.net/model-qualifiers/">
            <rdf:Description rdf:about="#meta_M_MLBr_00233_i">
              <bqbiol:is>
                <rdf:Bag>
                  <rdf:li rdf:resource="https://identifiers.org/uniprot/B8ZU52"/>
                  <rdf:li rdf:resource="https://identifiers.org/kegg.genes/mlb:MLBr_00233"/>
                  <rdf:li rdf:resource="https://identifiers.org/biomodels.sbo/SBO:0000252"/>
                </rdf:Bag>
              </bqbiol:is>
            </rdf:Description>
          </rdf:RDF>
        </annotation>
      </species>
      <species metaid="meta_M_MLBr_01393_i" sboTerm="SBO:0000247" id="M_MLBr_01393_i" name="Lysylphosphatidylglycerol biosynthesis bifunctional protein LysX [Includes: Lysine--tRNA ligase" compartment="i" hasOnlySubstanceUnits="false" boundaryCondition="false" constant="false">
        <annotation>
          <rdf:RDF xmlns:rdf="http://www.w3.org/1999/02/22-rdf-syntax-ns#" xmlns:dcterms="http://purl.org/dc/terms/" xmlns:vCard="http://www.w3.org/2001/vcard-rdf/3.0#" xmlns:vCard4="http://www.w3.org/2006/vcard/ns#" xmlns:bqbiol="http://biomodels.net/biology-qualifiers/" xmlns:bqmodel="http://biomodels.net/model-qualifiers/">
            <rdf:Description rdf:about="#meta_M_MLBr_01393_i">
              <bqbiol:is>
                <rdf:Bag>
                  <rdf:li rdf:resource="https://identifiers.org/uniprot/B8ZRJ4"/>
                  <rdf:li rdf:resource="https://identifiers.org/kegg.genes/mlb:MLBr_01393"/>
                  <rdf:li rdf:resource="https://identifiers.org/biomodels.sbo/SBO:0000252"/>
                </rdf:Bag>
              </bqbiol:is>
            </rdf:Description>
          </rdf:RDF>
        </annotation>
      </species>
      <species metaid="meta_M_bigg_leutrna_i" sboTerm="SBO:0000247" id="M_bigg_leutrna_i" name="Leu-tRNA(Leu)" compartment="i" hasOnlySubstanceUnits="false" boundaryCondition="false" constant="false" fbc:chemicalFormula="C6H12NOR">
        <notes>
          <html xmlns="http://www.w3.org/1999/xhtml">
            <p>BIGG: leutrna</p>
            <p>CHEBI: 16624, 6262, 13134, 13133</p>
            <p>KEGG: C02047</p>
            <p>METACYC: Charged-LEU-tRNAs</p>
            <p>MXNREF: MNXM697</p>
            <p>REACTOME: 379757, 379773</p>
            <p>SEED: cpd12003</p>
            <p>SMILES: CC(C)C[C@H]([NH3+])C(=O)O[C@@H]1[C@H](O)[C@@H](COP([O-])(=O)O[C@@H]2[C@@H](COP([O-])(=O)O[C@@H]3[C@@H](CO)O[C@@H]([*])[C@@H]3O)O[C@@H]([*])[C@@H]2O)O[C@H]1N1C=NC2=C(N)N=CN=C12</p>
          </html>
        </notes>
        <annotation>
          <rdf:RDF xmlns:rdf="http://www.w3.org/1999/02/22-rdf-syntax-ns#" xmlns:dcterms="http://purl.org/dc/terms/" xmlns:vCard="http://www.w3.org/2001/vcard-rdf/3.0#" xmlns:vCard4="http://www.w3.org/2006/vcard/ns#" xmlns:bqbiol="http://biomodels.net/biology-qualifiers/" xmlns:bqmodel="http://biomodels.net/model-qualifiers/">
            <rdf:Description rdf:about="#meta_M_bigg_leutrna_i">
              <bqbiol:is>
                <rdf:Bag>
                  <rdf:li rdf:resource="https://identifiers.org/chebi/CHEBI:16624"/>
                  <rdf:li rdf:resource="https://identifiers.org/chebi/CHEBI:6262"/>
                  <rdf:li rdf:resource="https://identifiers.org/chebi/CHEBI:13134"/>
                  <rdf:li rdf:resource="https://identifiers.org/chebi/CHEBI:13133"/>
                  <rdf:li rdf:resource="https://identifiers.org/bigg.metabolite/leutrna"/>
                  <rdf:li rdf:resource="https://identifiers.org/kegg.compound/C02047"/>
                  <rdf:li rdf:resource="https://identifiers.org/biocyc/Charged-LEU-tRNAs"/>
                  <rdf:li rdf:resource="https://identifiers.org/metanetx.chemical/MNXM697"/>
                  <rdf:li rdf:resource="https://identifiers.org/reactome.compound/379757"/>
                  <rdf:li rdf:resource="https://identifiers.org/reactome.compound/379773"/>
                  <rdf:li rdf:resource="https://identifiers.org/seed.compound/cpd12003"/>
                </rdf:Bag>
              </bqbiol:is>
            </rdf:Description>
          </rdf:RDF>
        </annotation>
      </species>
      <species metaid="meta_M_bigg_trnaleu_i" sboTerm="SBO:0000247" id="M_bigg_trnaleu_i" name="tRNA(Leu)" compartment="i" hasOnlySubstanceUnits="false" boundaryCondition="false" constant="false" fbc:chemicalFormula="C28H34N11O21P3">
        <notes>
          <html xmlns="http://www.w3.org/1999/xhtml">
            <p>BIGG: trnaleu</p>
            <p>CHEBI: 29169, 15180, 10684</p>
            <p>KEGG: C01645</p>
            <p>METACYC: LEU-tRNAs</p>
            <p>MXNREF: MNXM90880</p>
            <p>REACTOME: 379771, 379788</p>
            <p>SEED: cpd11916</p>
          </html>
        </notes>
        <annotation>
          <rdf:RDF xmlns:rdf="http://www.w3.org/1999/02/22-rdf-syntax-ns#" xmlns:dcterms="http://purl.org/dc/terms/" xmlns:vCard="http://www.w3.org/2001/vcard-rdf/3.0#" xmlns:vCard4="http://www.w3.org/2006/vcard/ns#" xmlns:bqbiol="http://biomodels.net/biology-qualifiers/" xmlns:bqmodel="http://biomodels.net/model-qualifiers/">
            <rdf:Description rdf:about="#meta_M_bigg_trnaleu_i">
              <bqbiol:is>
                <rdf:Bag>
                  <rdf:li rdf:resource="https://identifiers.org/chebi/CHEBI:29169"/>
                  <rdf:li rdf:resource="https://identifiers.org/chebi/CHEBI:15180"/>
                  <rdf:li rdf:resource="https://identifiers.org/chebi/CHEBI:10684"/>
                  <rdf:li rdf:resource="https://identifiers.org/bigg.metabolite/trnaleu"/>
                  <rdf:li rdf:resource="https://identifiers.org/kegg.compound/C01645"/>
                  <rdf:li rdf:resource="https://identifiers.org/biocyc/LEU-tRNAs"/>
                  <rdf:li rdf:resource="https://identifiers.org/metanetx.chemical/MNXM90880"/>
                  <rdf:li rdf:resource="https://identifiers.org/reactome.compound/379771"/>
                  <rdf:li rdf:resource="https://identifiers.org/reactome.compound/379788"/>
                  <rdf:li rdf:resource="https://identifiers.org/seed.compound/cpd11916"/>
                </rdf:Bag>
              </bqbiol:is>
            </rdf:Description>
          </rdf:RDF>
        </annotation>
      </species>
      <species metaid="meta_M_MLBr_00032_i" sboTerm="SBO:0000247" id="M_MLBr_00032_i" name="Leucine--tRNA ligase" compartment="i" hasOnlySubstanceUnits="false" boundaryCondition="false" constant="false">
        <annotation>
          <rdf:RDF xmlns:rdf="http://www.w3.org/1999/02/22-rdf-syntax-ns#" xmlns:dcterms="http://purl.org/dc/terms/" xmlns:vCard="http://www.w3.org/2001/vcard-rdf/3.0#" xmlns:vCard4="http://www.w3.org/2006/vcard/ns#" xmlns:bqbiol="http://biomodels.net/biology-qualifiers/" xmlns:bqmodel="http://biomodels.net/model-qualifiers/">
            <rdf:Description rdf:about="#meta_M_MLBr_00032_i">
              <bqbiol:is>
                <rdf:Bag>
                  <rdf:li rdf:resource="https://identifiers.org/uniprot/B8ZTR5"/>
                  <rdf:li rdf:resource="https://identifiers.org/kegg.genes/mlb:MLBr_00032"/>
                  <rdf:li rdf:resource="https://identifiers.org/biomodels.sbo/SBO:0000252"/>
                </rdf:Bag>
              </bqbiol:is>
            </rdf:Description>
          </rdf:RDF>
        </annotation>
      </species>
      <species metaid="meta_M_bigg_thrtrna_i" sboTerm="SBO:0000247" id="M_bigg_thrtrna_i" name="L-threonyl-tRNA(Thr)" compartment="i" hasOnlySubstanceUnits="false" boundaryCondition="false" constant="false">
        <notes>
          <html xmlns="http://www.w3.org/1999/xhtml">
            <p>BIGG: thrtrna</p>
            <p>CHEBI: 29163, 13176, 6309</p>
            <p>KEGG: C02992</p>
            <p>METACYC: Charged-THR-tRNAs</p>
            <p>MXNREF: MNXM89895</p>
            <p>REACTOME: 379779, 379783</p>
            <p>SEED: cpd12229</p>
          </html>
        </notes>
        <annotation>
          <rdf:RDF xmlns:rdf="http://www.w3.org/1999/02/22-rdf-syntax-ns#" xmlns:dcterms="http://purl.org/dc/terms/" xmlns:vCard="http://www.w3.org/2001/vcard-rdf/3.0#" xmlns:vCard4="http://www.w3.org/2006/vcard/ns#" xmlns:bqbiol="http://biomodels.net/biology-qualifiers/" xmlns:bqmodel="http://biomodels.net/model-qualifiers/">
            <rdf:Description rdf:about="#meta_M_bigg_thrtrna_i">
              <bqbiol:is>
                <rdf:Bag>
                  <rdf:li rdf:resource="https://identifiers.org/chebi/CHEBI:29163"/>
                  <rdf:li rdf:resource="https://identifiers.org/chebi/CHEBI:13176"/>
                  <rdf:li rdf:resource="https://identifiers.org/chebi/CHEBI:6309"/>
                  <rdf:li rdf:resource="https://identifiers.org/bigg.metabolite/thrtrna"/>
                  <rdf:li rdf:resource="https://identifiers.org/kegg.compound/C02992"/>
                  <rdf:li rdf:resource="https://identifiers.org/biocyc/Charged-THR-tRNAs"/>
                  <rdf:li rdf:resource="https://identifiers.org/metanetx.chemical/MNXM89895"/>
                  <rdf:li rdf:resource="https://identifiers.org/reactome.compound/379779"/>
                  <rdf:li rdf:resource="https://identifiers.org/reactome.compound/379783"/>
                  <rdf:li rdf:resource="https://identifiers.org/seed.compound/cpd12229"/>
                </rdf:Bag>
              </bqbiol:is>
            </rdf:Description>
          </rdf:RDF>
        </annotation>
      </species>
      <species metaid="meta_M_bigg_trnathr_i" sboTerm="SBO:0000247" id="M_bigg_trnathr_i" name="tRNA(Thr)" compartment="i" hasOnlySubstanceUnits="false" boundaryCondition="false" constant="false" fbc:chemicalFormula="R">
        <notes>
          <html xmlns="http://www.w3.org/1999/xhtml">
            <p>BIGG: trnathr</p>
            <p>CHEBI: 29180, 10690, 15187</p>
            <p>KEGG: C01651</p>
            <p>METACYC: THR-tRNAs</p>
            <p>MXNREF: MNXM90883</p>
            <p>REACTOME: 379791, 379749</p>
            <p>SEED: cpd11922</p>
          </html>
        </notes>
        <annotation>
          <rdf:RDF xmlns:rdf="http://www.w3.org/1999/02/22-rdf-syntax-ns#" xmlns:dcterms="http://purl.org/dc/terms/" xmlns:vCard="http://www.w3.org/2001/vcard-rdf/3.0#" xmlns:vCard4="http://www.w3.org/2006/vcard/ns#" xmlns:bqbiol="http://biomodels.net/biology-qualifiers/" xmlns:bqmodel="http://biomodels.net/model-qualifiers/">
            <rdf:Description rdf:about="#meta_M_bigg_trnathr_i">
              <bqbiol:is>
                <rdf:Bag>
                  <rdf:li rdf:resource="https://identifiers.org/chebi/CHEBI:29180"/>
                  <rdf:li rdf:resource="https://identifiers.org/chebi/CHEBI:10690"/>
                  <rdf:li rdf:resource="https://identifiers.org/chebi/CHEBI:15187"/>
                  <rdf:li rdf:resource="https://identifiers.org/bigg.metabolite/trnathr"/>
                  <rdf:li rdf:resource="https://identifiers.org/kegg.compound/C01651"/>
                  <rdf:li rdf:resource="https://identifiers.org/biocyc/THR-tRNAs"/>
                  <rdf:li rdf:resource="https://identifiers.org/metanetx.chemical/MNXM90883"/>
                  <rdf:li rdf:resource="https://identifiers.org/reactome.compound/379791"/>
                  <rdf:li rdf:resource="https://identifiers.org/reactome.compound/379749"/>
                  <rdf:li rdf:resource="https://identifiers.org/seed.compound/cpd11922"/>
                </rdf:Bag>
              </bqbiol:is>
            </rdf:Description>
          </rdf:RDF>
        </annotation>
      </species>
      <species metaid="meta_M_MLBr_00456_i" sboTerm="SBO:0000247" id="M_MLBr_00456_i" name="Threonine--tRNA ligase" compartment="i" hasOnlySubstanceUnits="false" boundaryCondition="false" constant="false">
        <annotation>
          <rdf:RDF xmlns:rdf="http://www.w3.org/1999/02/22-rdf-syntax-ns#" xmlns:dcterms="http://purl.org/dc/terms/" xmlns:vCard="http://www.w3.org/2001/vcard-rdf/3.0#" xmlns:vCard4="http://www.w3.org/2006/vcard/ns#" xmlns:bqbiol="http://biomodels.net/biology-qualifiers/" xmlns:bqmodel="http://biomodels.net/model-qualifiers/">
            <rdf:Description rdf:about="#meta_M_MLBr_00456_i">
              <bqbiol:is>
                <rdf:Bag>
                  <rdf:li rdf:resource="https://identifiers.org/uniprot/B8ZUG9"/>
                  <rdf:li rdf:resource="https://identifiers.org/kegg.genes/mlb:MLBr_00456"/>
                  <rdf:li rdf:resource="https://identifiers.org/biomodels.sbo/SBO:0000252"/>
                </rdf:Bag>
              </bqbiol:is>
            </rdf:Description>
          </rdf:RDF>
        </annotation>
      </species>
      <species metaid="meta_M_bigg_trptrna_i" sboTerm="SBO:0000247" id="M_bigg_trptrna_i" name="L-tryptophyl-tRNA(Trp)" compartment="i" hasOnlySubstanceUnits="false" boundaryCondition="false" constant="false">
        <notes>
          <html xmlns="http://www.w3.org/1999/xhtml">
            <p>BIGG: trptrna</p>
            <p>CHEBI: 29159, 13179, 6312</p>
            <p>KEGG: C03512</p>
            <p>METACYC: Charged-TRP-tRNAs</p>
            <p>MXNREF: MNXM89804</p>
            <p>REACTOME: 379765, 379759</p>
            <p>SEED: cpd12336</p>
          </html>
        </notes>
        <annotation>
          <rdf:RDF xmlns:rdf="http://www.w3.org/1999/02/22-rdf-syntax-ns#" xmlns:dcterms="http://purl.org/dc/terms/" xmlns:vCard="http://www.w3.org/2001/vcard-rdf/3.0#" xmlns:vCard4="http://www.w3.org/2006/vcard/ns#" xmlns:bqbiol="http://biomodels.net/biology-qualifiers/" xmlns:bqmodel="http://biomodels.net/model-qualifiers/">
            <rdf:Description rdf:about="#meta_M_bigg_trptrna_i">
              <bqbiol:is>
                <rdf:Bag>
                  <rdf:li rdf:resource="https://identifiers.org/chebi/CHEBI:29159"/>
                  <rdf:li rdf:resource="https://identifiers.org/chebi/CHEBI:13179"/>
                  <rdf:li rdf:resource="https://identifiers.org/chebi/CHEBI:6312"/>
                  <rdf:li rdf:resource="https://identifiers.org/bigg.metabolite/trptrna"/>
                  <rdf:li rdf:resource="https://identifiers.org/kegg.compound/C03512"/>
                  <rdf:li rdf:resource="https://identifiers.org/biocyc/Charged-TRP-tRNAs"/>
                  <rdf:li rdf:resource="https://identifiers.org/metanetx.chemical/MNXM89804"/>
                  <rdf:li rdf:resource="https://identifiers.org/reactome.compound/379765"/>
                  <rdf:li rdf:resource="https://identifiers.org/reactome.compound/379759"/>
                  <rdf:li rdf:resource="https://identifiers.org/seed.compound/cpd12336"/>
                </rdf:Bag>
              </bqbiol:is>
            </rdf:Description>
          </rdf:RDF>
        </annotation>
      </species>
      <species metaid="meta_M_bigg_trnatrp_i" sboTerm="SBO:0000247" id="M_bigg_trnatrp_i" name="tRNA(Trp)" compartment="i" hasOnlySubstanceUnits="false" boundaryCondition="false" constant="false" fbc:chemicalFormula="R">
        <notes>
          <html xmlns="http://www.w3.org/1999/xhtml">
            <p>BIGG: trnatrp</p>
            <p>CHEBI: 29181, 10691, 15188</p>
            <p>KEGG: C01652</p>
            <p>METACYC: TRP-tRNAs</p>
            <p>MXNREF: MNXM90755</p>
            <p>REACTOME: 379763, 379774</p>
            <p>SEED: cpd11923</p>
          </html>
        </notes>
        <annotation>
          <rdf:RDF xmlns:rdf="http://www.w3.org/1999/02/22-rdf-syntax-ns#" xmlns:dcterms="http://purl.org/dc/terms/" xmlns:vCard="http://www.w3.org/2001/vcard-rdf/3.0#" xmlns:vCard4="http://www.w3.org/2006/vcard/ns#" xmlns:bqbiol="http://biomodels.net/biology-qualifiers/" xmlns:bqmodel="http://biomodels.net/model-qualifiers/">
            <rdf:Description rdf:about="#meta_M_bigg_trnatrp_i">
              <bqbiol:is>
                <rdf:Bag>
                  <rdf:li rdf:resource="https://identifiers.org/chebi/CHEBI:29181"/>
                  <rdf:li rdf:resource="https://identifiers.org/chebi/CHEBI:10691"/>
                  <rdf:li rdf:resource="https://identifiers.org/chebi/CHEBI:15188"/>
                  <rdf:li rdf:resource="https://identifiers.org/bigg.metabolite/trnatrp"/>
                  <rdf:li rdf:resource="https://identifiers.org/kegg.compound/C01652"/>
                  <rdf:li rdf:resource="https://identifiers.org/biocyc/TRP-tRNAs"/>
                  <rdf:li rdf:resource="https://identifiers.org/metanetx.chemical/MNXM90755"/>
                  <rdf:li rdf:resource="https://identifiers.org/reactome.compound/379763"/>
                  <rdf:li rdf:resource="https://identifiers.org/reactome.compound/379774"/>
                  <rdf:li rdf:resource="https://identifiers.org/seed.compound/cpd11923"/>
                </rdf:Bag>
              </bqbiol:is>
            </rdf:Description>
          </rdf:RDF>
        </annotation>
      </species>
      <species metaid="meta_M_MLBr_00686_i" sboTerm="SBO:0000247" id="M_MLBr_00686_i" name="Tryptophan--tRNA ligase" compartment="i" hasOnlySubstanceUnits="false" boundaryCondition="false" constant="false">
        <annotation>
          <rdf:RDF xmlns:rdf="http://www.w3.org/1999/02/22-rdf-syntax-ns#" xmlns:dcterms="http://purl.org/dc/terms/" xmlns:vCard="http://www.w3.org/2001/vcard-rdf/3.0#" xmlns:vCard4="http://www.w3.org/2006/vcard/ns#" xmlns:bqbiol="http://biomodels.net/biology-qualifiers/" xmlns:bqmodel="http://biomodels.net/model-qualifiers/">
            <rdf:Description rdf:about="#meta_M_MLBr_00686_i">
              <bqbiol:is>
                <rdf:Bag>
                  <rdf:li rdf:resource="https://identifiers.org/uniprot/B8ZUW1"/>
                  <rdf:li rdf:resource="https://identifiers.org/kegg.genes/mlb:MLBr_00686"/>
                  <rdf:li rdf:resource="https://identifiers.org/biomodels.sbo/SBO:0000252"/>
                </rdf:Bag>
              </bqbiol:is>
            </rdf:Description>
          </rdf:RDF>
        </annotation>
      </species>
      <species metaid="meta_M_bigg_tyrtrna_i" sboTerm="SBO:0000247" id="M_bigg_tyrtrna_i" name="L-tyrosyl-tRNA(Tyr)" compartment="i" hasOnlySubstanceUnits="false" boundaryCondition="false" constant="false" fbc:chemicalFormula="RC9H10NO2">
        <notes>
          <html xmlns="http://www.w3.org/1999/xhtml">
            <p>BIGG: tyrtrna</p>
            <p>BRENDA: BG93799</p>
            <p>CHEBI: 29161, 13185, 6318</p>
            <p>FORMULA: RC9H10NO2</p>
            <p>KEGG: C02839</p>
            <p>METACYC: Charged-TYR-tRNAs</p>
            <p>MXNREF: MNXM89822</p>
            <p>REACTOME: 379755, 379785</p>
            <p>SEED: cpd12194</p>
          </html>
        </notes>
        <annotation>
          <rdf:RDF xmlns:rdf="http://www.w3.org/1999/02/22-rdf-syntax-ns#" xmlns:dcterms="http://purl.org/dc/terms/" xmlns:vCard="http://www.w3.org/2001/vcard-rdf/3.0#" xmlns:vCard4="http://www.w3.org/2006/vcard/ns#" xmlns:bqbiol="http://biomodels.net/biology-qualifiers/" xmlns:bqmodel="http://biomodels.net/model-qualifiers/">
            <rdf:Description rdf:about="#meta_M_bigg_tyrtrna_i">
              <bqbiol:is>
                <rdf:Bag>
                  <rdf:li rdf:resource="https://identifiers.org/chebi/CHEBI:29161"/>
                  <rdf:li rdf:resource="https://identifiers.org/chebi/CHEBI:13185"/>
                  <rdf:li rdf:resource="https://identifiers.org/chebi/CHEBI:6318"/>
                  <rdf:li rdf:resource="https://identifiers.org/bigg.metabolite/tyrtrna"/>
                  <rdf:li rdf:resource="https://identifiers.org/kegg.compound/C02839"/>
                  <rdf:li rdf:resource="https://identifiers.org/biocyc/Charged-TYR-tRNAs"/>
                  <rdf:li rdf:resource="https://identifiers.org/metanetx.chemical/MNXM89822"/>
                  <rdf:li rdf:resource="https://identifiers.org/reactome.compound/379755"/>
                  <rdf:li rdf:resource="https://identifiers.org/reactome.compound/379785"/>
                  <rdf:li rdf:resource="https://identifiers.org/seed.compound/cpd12194"/>
                </rdf:Bag>
              </bqbiol:is>
            </rdf:Description>
          </rdf:RDF>
        </annotation>
      </species>
      <species metaid="meta_M_bigg_trnatyr_i" sboTerm="SBO:0000247" id="M_bigg_trnatyr_i" name="tRNA(Tyr)" compartment="i" hasOnlySubstanceUnits="false" boundaryCondition="false" constant="false" fbc:chemicalFormula="RH">
        <notes>
          <html xmlns="http://www.w3.org/1999/xhtml">
            <p>BIGG: trnatyr</p>
            <p>CHEBI: 29182, 10692, 15189</p>
            <p>FORMULA: RH</p>
            <p>KEGG: C00787</p>
            <p>METACYC: TYR-tRNAs</p>
            <p>MXNREF: MNXM90668</p>
            <p>REACTOME: 379756, 379743</p>
            <p>SEED: cpd11751</p>
          </html>
        </notes>
        <annotation>
          <rdf:RDF xmlns:rdf="http://www.w3.org/1999/02/22-rdf-syntax-ns#" xmlns:dcterms="http://purl.org/dc/terms/" xmlns:vCard="http://www.w3.org/2001/vcard-rdf/3.0#" xmlns:vCard4="http://www.w3.org/2006/vcard/ns#" xmlns:bqbiol="http://biomodels.net/biology-qualifiers/" xmlns:bqmodel="http://biomodels.net/model-qualifiers/">
            <rdf:Description rdf:about="#meta_M_bigg_trnatyr_i">
              <bqbiol:is>
                <rdf:Bag>
                  <rdf:li rdf:resource="https://identifiers.org/chebi/CHEBI:29182"/>
                  <rdf:li rdf:resource="https://identifiers.org/chebi/CHEBI:10692"/>
                  <rdf:li rdf:resource="https://identifiers.org/chebi/CHEBI:15189"/>
                  <rdf:li rdf:resource="https://identifiers.org/bigg.metabolite/trnatyr"/>
                  <rdf:li rdf:resource="https://identifiers.org/kegg.compound/C00787"/>
                  <rdf:li rdf:resource="https://identifiers.org/biocyc/TYR-tRNAs"/>
                  <rdf:li rdf:resource="https://identifiers.org/metanetx.chemical/MNXM90668"/>
                  <rdf:li rdf:resource="https://identifiers.org/reactome.compound/379756"/>
                  <rdf:li rdf:resource="https://identifiers.org/reactome.compound/379743"/>
                  <rdf:li rdf:resource="https://identifiers.org/seed.compound/cpd11751"/>
                </rdf:Bag>
              </bqbiol:is>
            </rdf:Description>
          </rdf:RDF>
        </annotation>
      </species>
      <species metaid="meta_M_MLBr_01352_i" sboTerm="SBO:0000247" id="M_MLBr_01352_i" name="Tyrosine--tRNA ligase" compartment="i" hasOnlySubstanceUnits="false" boundaryCondition="false" constant="false">
        <annotation>
          <rdf:RDF xmlns:rdf="http://www.w3.org/1999/02/22-rdf-syntax-ns#" xmlns:dcterms="http://purl.org/dc/terms/" xmlns:vCard="http://www.w3.org/2001/vcard-rdf/3.0#" xmlns:vCard4="http://www.w3.org/2006/vcard/ns#" xmlns:bqbiol="http://biomodels.net/biology-qualifiers/" xmlns:bqmodel="http://biomodels.net/model-qualifiers/">
            <rdf:Description rdf:about="#meta_M_MLBr_01352_i">
              <bqbiol:is>
                <rdf:Bag>
                  <rdf:li rdf:resource="https://identifiers.org/uniprot/B8ZRG9"/>
                  <rdf:li rdf:resource="https://identifiers.org/kegg.genes/mlb:MLBr_01352"/>
                  <rdf:li rdf:resource="https://identifiers.org/biomodels.sbo/SBO:0000252"/>
                </rdf:Bag>
              </bqbiol:is>
            </rdf:Description>
          </rdf:RDF>
        </annotation>
      </species>
      <species metaid="meta_M_bigg_protrna_i" sboTerm="SBO:0000247" id="M_bigg_protrna_i" name="L-prolyl-tRNA(Pro)" compartment="i" hasOnlySubstanceUnits="false" boundaryCondition="false" constant="false" fbc:chemicalFormula="RC5H8NO">
        <notes>
          <html xmlns="http://www.w3.org/1999/xhtml">
            <p>BIGG: protrna</p>
            <p>BRENDA: BG93153</p>
            <p>CHEBI: 29154, 6287, 13155</p>
            <p>FORMULA: RC5H8NO</p>
            <p>KEGG: C02702</p>
            <p>METACYC: Charged-PRO-tRNAs</p>
            <p>MXNREF: MNXM247</p>
            <p>REACTOME: 379745, 379746</p>
            <p>SEED: cpd12164</p>
          </html>
        </notes>
        <annotation>
          <rdf:RDF xmlns:rdf="http://www.w3.org/1999/02/22-rdf-syntax-ns#" xmlns:dcterms="http://purl.org/dc/terms/" xmlns:vCard="http://www.w3.org/2001/vcard-rdf/3.0#" xmlns:vCard4="http://www.w3.org/2006/vcard/ns#" xmlns:bqbiol="http://biomodels.net/biology-qualifiers/" xmlns:bqmodel="http://biomodels.net/model-qualifiers/">
            <rdf:Description rdf:about="#meta_M_bigg_protrna_i">
              <bqbiol:is>
                <rdf:Bag>
                  <rdf:li rdf:resource="https://identifiers.org/chebi/CHEBI:29154"/>
                  <rdf:li rdf:resource="https://identifiers.org/chebi/CHEBI:6287"/>
                  <rdf:li rdf:resource="https://identifiers.org/chebi/CHEBI:13155"/>
                  <rdf:li rdf:resource="https://identifiers.org/bigg.metabolite/protrna"/>
                  <rdf:li rdf:resource="https://identifiers.org/kegg.compound/C02702"/>
                  <rdf:li rdf:resource="https://identifiers.org/biocyc/Charged-PRO-tRNAs"/>
                  <rdf:li rdf:resource="https://identifiers.org/metanetx.chemical/MNXM247"/>
                  <rdf:li rdf:resource="https://identifiers.org/reactome.compound/379745"/>
                  <rdf:li rdf:resource="https://identifiers.org/reactome.compound/379746"/>
                  <rdf:li rdf:resource="https://identifiers.org/seed.compound/cpd12164"/>
                </rdf:Bag>
              </bqbiol:is>
            </rdf:Description>
          </rdf:RDF>
        </annotation>
      </species>
      <species metaid="meta_M_bigg_trnapro_i" sboTerm="SBO:0000247" id="M_bigg_trnapro_i" name="tRNA(Pro)" compartment="i" hasOnlySubstanceUnits="false" boundaryCondition="false" constant="false" fbc:chemicalFormula="RH">
        <notes>
          <html xmlns="http://www.w3.org/1999/xhtml">
            <p>BIGG: trnapro</p>
            <p>CHEBI: 29177, 15184, 10688</p>
            <p>FORMULA: RH</p>
            <p>KEGG: C01649</p>
            <p>METACYC: PRO-tRNAs</p>
            <p>MXNREF: MNXM90667</p>
            <p>REACTOME: 379768, 379775</p>
            <p>SEED: cpd11920</p>
          </html>
        </notes>
        <annotation>
          <rdf:RDF xmlns:rdf="http://www.w3.org/1999/02/22-rdf-syntax-ns#" xmlns:dcterms="http://purl.org/dc/terms/" xmlns:vCard="http://www.w3.org/2001/vcard-rdf/3.0#" xmlns:vCard4="http://www.w3.org/2006/vcard/ns#" xmlns:bqbiol="http://biomodels.net/biology-qualifiers/" xmlns:bqmodel="http://biomodels.net/model-qualifiers/">
            <rdf:Description rdf:about="#meta_M_bigg_trnapro_i">
              <bqbiol:is>
                <rdf:Bag>
                  <rdf:li rdf:resource="https://identifiers.org/chebi/CHEBI:29177"/>
                  <rdf:li rdf:resource="https://identifiers.org/chebi/CHEBI:15184"/>
                  <rdf:li rdf:resource="https://identifiers.org/chebi/CHEBI:10688"/>
                  <rdf:li rdf:resource="https://identifiers.org/bigg.metabolite/trnapro"/>
                  <rdf:li rdf:resource="https://identifiers.org/kegg.compound/C01649"/>
                  <rdf:li rdf:resource="https://identifiers.org/biocyc/PRO-tRNAs"/>
                  <rdf:li rdf:resource="https://identifiers.org/metanetx.chemical/MNXM90667"/>
                  <rdf:li rdf:resource="https://identifiers.org/reactome.compound/379768"/>
                  <rdf:li rdf:resource="https://identifiers.org/reactome.compound/379775"/>
                  <rdf:li rdf:resource="https://identifiers.org/seed.compound/cpd11920"/>
                </rdf:Bag>
              </bqbiol:is>
            </rdf:Description>
          </rdf:RDF>
        </annotation>
      </species>
      <species metaid="meta_M_MLBr_01553_i" sboTerm="SBO:0000247" id="M_MLBr_01553_i" name="Proline--tRNA ligase" compartment="i" hasOnlySubstanceUnits="false" boundaryCondition="false" constant="false">
        <annotation>
          <rdf:RDF xmlns:rdf="http://www.w3.org/1999/02/22-rdf-syntax-ns#" xmlns:dcterms="http://purl.org/dc/terms/" xmlns:vCard="http://www.w3.org/2001/vcard-rdf/3.0#" xmlns:vCard4="http://www.w3.org/2006/vcard/ns#" xmlns:bqbiol="http://biomodels.net/biology-qualifiers/" xmlns:bqmodel="http://biomodels.net/model-qualifiers/">
            <rdf:Description rdf:about="#meta_M_MLBr_01553_i">
              <bqbiol:is>
                <rdf:Bag>
                  <rdf:li rdf:resource="https://identifiers.org/uniprot/B8ZRT2"/>
                  <rdf:li rdf:resource="https://identifiers.org/kegg.genes/mlb:MLBr_01553"/>
                  <rdf:li rdf:resource="https://identifiers.org/biomodels.sbo/SBO:0000252"/>
                </rdf:Bag>
              </bqbiol:is>
            </rdf:Description>
          </rdf:RDF>
        </annotation>
      </species>
      <species metaid="meta_M_bigg_glntrna_i" sboTerm="SBO:0000247" id="M_bigg_glntrna_i" name="Gln-tRNA(Gln)" compartment="i" hasOnlySubstanceUnits="false" boundaryCondition="false" constant="false" fbc:chemicalFormula="C5H9N2O2R">
        <notes>
          <html xmlns="http://www.w3.org/1999/xhtml">
            <p>BIGG: glntrna</p>
            <p>CHEBI: 29166, 13112, 13344, 5433</p>
            <p>KEGG: C02282</p>
            <p>METACYC: Charged-GLN-tRNAs</p>
            <p>MXNREF: MNXM89810</p>
            <p>REACTOME: 379753, 379772</p>
            <p>SEED: cpd12060</p>
          </html>
        </notes>
        <annotation>
          <rdf:RDF xmlns:rdf="http://www.w3.org/1999/02/22-rdf-syntax-ns#" xmlns:dcterms="http://purl.org/dc/terms/" xmlns:vCard="http://www.w3.org/2001/vcard-rdf/3.0#" xmlns:vCard4="http://www.w3.org/2006/vcard/ns#" xmlns:bqbiol="http://biomodels.net/biology-qualifiers/" xmlns:bqmodel="http://biomodels.net/model-qualifiers/">
            <rdf:Description rdf:about="#meta_M_bigg_glntrna_i">
              <bqbiol:is>
                <rdf:Bag>
                  <rdf:li rdf:resource="https://identifiers.org/chebi/CHEBI:29166"/>
                  <rdf:li rdf:resource="https://identifiers.org/chebi/CHEBI:13112"/>
                  <rdf:li rdf:resource="https://identifiers.org/chebi/CHEBI:13344"/>
                  <rdf:li rdf:resource="https://identifiers.org/chebi/CHEBI:5433"/>
                  <rdf:li rdf:resource="https://identifiers.org/bigg.metabolite/glntrna"/>
                  <rdf:li rdf:resource="https://identifiers.org/kegg.compound/C02282"/>
                  <rdf:li rdf:resource="https://identifiers.org/biocyc/Charged-GLN-tRNAs"/>
                  <rdf:li rdf:resource="https://identifiers.org/metanetx.chemical/MNXM89810"/>
                  <rdf:li rdf:resource="https://identifiers.org/reactome.compound/379753"/>
                  <rdf:li rdf:resource="https://identifiers.org/reactome.compound/379772"/>
                  <rdf:li rdf:resource="https://identifiers.org/seed.compound/cpd12060"/>
                </rdf:Bag>
              </bqbiol:is>
            </rdf:Description>
          </rdf:RDF>
        </annotation>
      </species>
      <species metaid="meta_M_MLBr_01700_i" sboTerm="SBO:0000247" id="M_MLBr_01700_i" name="Aspartyl/glutamyl-tRNA" compartment="i" hasOnlySubstanceUnits="false" boundaryCondition="false" constant="false">
        <annotation>
          <rdf:RDF xmlns:rdf="http://www.w3.org/1999/02/22-rdf-syntax-ns#" xmlns:dcterms="http://purl.org/dc/terms/" xmlns:vCard="http://www.w3.org/2001/vcard-rdf/3.0#" xmlns:vCard4="http://www.w3.org/2006/vcard/ns#" xmlns:bqbiol="http://biomodels.net/biology-qualifiers/" xmlns:bqmodel="http://biomodels.net/model-qualifiers/">
            <rdf:Description rdf:about="#meta_M_MLBr_01700_i">
              <bqbiol:is>
                <rdf:Bag>
                  <rdf:li rdf:resource="https://identifiers.org/uniprot/B8ZS22"/>
                  <rdf:li rdf:resource="https://identifiers.org/kegg.genes/mlb:MLBr_01700"/>
                  <rdf:li rdf:resource="https://identifiers.org/biomodels.sbo/SBO:0000252"/>
                </rdf:Bag>
              </bqbiol:is>
            </rdf:Description>
          </rdf:RDF>
        </annotation>
      </species>
      <species metaid="meta_M_MLBr_01702_i" sboTerm="SBO:0000247" id="M_MLBr_01702_i" name="Glutamyl-tRNA" compartment="i" hasOnlySubstanceUnits="false" boundaryCondition="false" constant="false">
        <annotation>
          <rdf:RDF xmlns:rdf="http://www.w3.org/1999/02/22-rdf-syntax-ns#" xmlns:dcterms="http://purl.org/dc/terms/" xmlns:vCard="http://www.w3.org/2001/vcard-rdf/3.0#" xmlns:vCard4="http://www.w3.org/2006/vcard/ns#" xmlns:bqbiol="http://biomodels.net/biology-qualifiers/" xmlns:bqmodel="http://biomodels.net/model-qualifiers/">
            <rdf:Description rdf:about="#meta_M_MLBr_01702_i">
              <bqbiol:is>
                <rdf:Bag>
                  <rdf:li rdf:resource="https://identifiers.org/uniprot/B8ZS24"/>
                  <rdf:li rdf:resource="https://identifiers.org/kegg.genes/mlb:MLBr_01702"/>
                  <rdf:li rdf:resource="https://identifiers.org/biomodels.sbo/SBO:0000252"/>
                </rdf:Bag>
              </bqbiol:is>
            </rdf:Description>
          </rdf:RDF>
        </annotation>
      </species>
      <species metaid="meta_M_MLBr_01703_i" sboTerm="SBO:0000247" id="M_MLBr_01703_i" name="Aspartyl/glutamyl-tRNA_2" compartment="i" hasOnlySubstanceUnits="false" boundaryCondition="false" constant="false">
        <annotation>
          <rdf:RDF xmlns:rdf="http://www.w3.org/1999/02/22-rdf-syntax-ns#" xmlns:dcterms="http://purl.org/dc/terms/" xmlns:vCard="http://www.w3.org/2001/vcard-rdf/3.0#" xmlns:vCard4="http://www.w3.org/2006/vcard/ns#" xmlns:bqbiol="http://biomodels.net/biology-qualifiers/" xmlns:bqmodel="http://biomodels.net/model-qualifiers/">
            <rdf:Description rdf:about="#meta_M_MLBr_01703_i">
              <bqbiol:is>
                <rdf:Bag>
                  <rdf:li rdf:resource="https://identifiers.org/uniprot/B8ZS25"/>
                  <rdf:li rdf:resource="https://identifiers.org/kegg.genes/mlb:MLBr_01703"/>
                  <rdf:li rdf:resource="https://identifiers.org/biomodels.sbo/SBO:0000252"/>
                </rdf:Bag>
              </bqbiol:is>
            </rdf:Description>
          </rdf:RDF>
        </annotation>
      </species>
      <species metaid="meta_M_bigg_asntrna_i" sboTerm="SBO:0000247" id="M_bigg_asntrna_i" name="Asn-tRNA(Asn)" compartment="i" hasOnlySubstanceUnits="false" boundaryCondition="false" constant="false" fbc:chemicalFormula="C14H24N2O12PR2">
        <notes>
          <html xmlns="http://www.w3.org/1999/xhtml">
            <p>BIGG: asntrna</p>
            <p>CHEBI: 29265, 13084, 13251, 6192</p>
            <p>KEGG: C03402</p>
            <p>METACYC: Charged-ASN-tRNAs</p>
            <p>MXNREF: MNXM89761</p>
            <p>REACTOME: 379718, 379728</p>
            <p>SEED: cpd12313</p>
          </html>
        </notes>
        <annotation>
          <rdf:RDF xmlns:rdf="http://www.w3.org/1999/02/22-rdf-syntax-ns#" xmlns:dcterms="http://purl.org/dc/terms/" xmlns:vCard="http://www.w3.org/2001/vcard-rdf/3.0#" xmlns:vCard4="http://www.w3.org/2006/vcard/ns#" xmlns:bqbiol="http://biomodels.net/biology-qualifiers/" xmlns:bqmodel="http://biomodels.net/model-qualifiers/">
            <rdf:Description rdf:about="#meta_M_bigg_asntrna_i">
              <bqbiol:is>
                <rdf:Bag>
                  <rdf:li rdf:resource="https://identifiers.org/chebi/CHEBI:29265"/>
                  <rdf:li rdf:resource="https://identifiers.org/chebi/CHEBI:13084"/>
                  <rdf:li rdf:resource="https://identifiers.org/chebi/CHEBI:13251"/>
                  <rdf:li rdf:resource="https://identifiers.org/chebi/CHEBI:6192"/>
                  <rdf:li rdf:resource="https://identifiers.org/bigg.metabolite/asntrna"/>
                  <rdf:li rdf:resource="https://identifiers.org/kegg.compound/C03402"/>
                  <rdf:li rdf:resource="https://identifiers.org/biocyc/Charged-ASN-tRNAs"/>
                  <rdf:li rdf:resource="https://identifiers.org/metanetx.chemical/MNXM89761"/>
                  <rdf:li rdf:resource="https://identifiers.org/reactome.compound/379718"/>
                  <rdf:li rdf:resource="https://identifiers.org/reactome.compound/379728"/>
                  <rdf:li rdf:resource="https://identifiers.org/seed.compound/cpd12313"/>
                </rdf:Bag>
              </bqbiol:is>
            </rdf:Description>
          </rdf:RDF>
        </annotation>
      </species>
      <species metaid="meta_M_MNXM96150_i" sboTerm="SBO:0000247" id="M_MNXM96150_i" name="tRNA(Sec)" compartment="i" hasOnlySubstanceUnits="false" boundaryCondition="false" constant="false" fbc:chemicalFormula="C28H34N11O21P3">
        <notes>
          <html xmlns="http://www.w3.org/1999/xhtml">
            <p>BRENDA: BL206574</p>
            <p>CHEBI: 29264</p>
            <p>KEGG: C16636</p>
            <p>METACYC: SEC-tRNAs</p>
            <p>MXNREF: MNXM96150</p>
            <p>UPA: UPC16636</p>
          </html>
        </notes>
        <annotation>
          <rdf:RDF xmlns:rdf="http://www.w3.org/1999/02/22-rdf-syntax-ns#" xmlns:dcterms="http://purl.org/dc/terms/" xmlns:vCard="http://www.w3.org/2001/vcard-rdf/3.0#" xmlns:vCard4="http://www.w3.org/2006/vcard/ns#" xmlns:bqbiol="http://biomodels.net/biology-qualifiers/" xmlns:bqmodel="http://biomodels.net/model-qualifiers/">
            <rdf:Description rdf:about="#meta_M_MNXM96150_i">
              <bqbiol:is>
                <rdf:Bag>
                  <rdf:li rdf:resource="https://identifiers.org/chebi/CHEBI:29264"/>
                  <rdf:li rdf:resource="https://identifiers.org/kegg.compound/C16636"/>
                  <rdf:li rdf:resource="https://identifiers.org/biocyc/SEC-tRNAs"/>
                  <rdf:li rdf:resource="https://identifiers.org/metanetx.chemical/MNXM96150"/>
                </rdf:Bag>
              </bqbiol:is>
            </rdf:Description>
          </rdf:RDF>
        </annotation>
      </species>
      <species metaid="meta_M_bigg_sertrna_sec__i" sboTerm="SBO:0000247" id="M_bigg_sertrna_sec__i" name="L-seryl-tRNA(Sec)" compartment="i" hasOnlySubstanceUnits="false" boundaryCondition="false" constant="false" fbc:chemicalFormula="C18H28NO18P2">
        <notes>
          <html xmlns="http://www.w3.org/1999/xhtml">
            <p>BIGG: sertrna(sec)</p>
            <p>CHEBI: 13170</p>
            <p>KEGG: C06481</p>
            <p>METACYC: L-seryl-SEC-tRNAs</p>
            <p>MXNREF: MNXM90476</p>
            <p>SEED: cpd15565</p>
            <p>UPA: UPC06481</p>
          </html>
        </notes>
        <annotation>
          <rdf:RDF xmlns:rdf="http://www.w3.org/1999/02/22-rdf-syntax-ns#" xmlns:dcterms="http://purl.org/dc/terms/" xmlns:vCard="http://www.w3.org/2001/vcard-rdf/3.0#" xmlns:vCard4="http://www.w3.org/2006/vcard/ns#" xmlns:bqbiol="http://biomodels.net/biology-qualifiers/" xmlns:bqmodel="http://biomodels.net/model-qualifiers/">
            <rdf:Description rdf:about="#meta_M_bigg_sertrna_sec__i">
              <bqbiol:is>
                <rdf:Bag>
                  <rdf:li rdf:resource="https://identifiers.org/chebi/CHEBI:13170"/>
                  <rdf:li rdf:resource="https://identifiers.org/bigg.metabolite/sertrna(sec)"/>
                  <rdf:li rdf:resource="https://identifiers.org/kegg.compound/C06481"/>
                  <rdf:li rdf:resource="https://identifiers.org/biocyc/L-seryl-SEC-tRNAs"/>
                  <rdf:li rdf:resource="https://identifiers.org/metanetx.chemical/MNXM90476"/>
                  <rdf:li rdf:resource="https://identifiers.org/seed.compound/cpd15565"/>
                </rdf:Bag>
              </bqbiol:is>
            </rdf:Description>
          </rdf:RDF>
        </annotation>
      </species>
      <species metaid="meta_M_bigg_chsterol_i" sboTerm="SBO:0000247" id="M_bigg_chsterol_i" name="cholesterol" compartment="i" hasOnlySubstanceUnits="false" boundaryCondition="false" constant="false" fbc:charge="0" fbc:chemicalFormula="C27H46O">
        <notes>
          <html xmlns="http://www.w3.org/1999/xhtml">
            <p>BIGG: chsterol</p>
            <p>BIOPATH: Cholesterol</p>
            <p>BRENDA: BG14539</p>
            <p>CHARGE: 0</p>
            <p>CHEBI: 16113, 3659, 41564, 23204, 13982</p>
            <p>FORMULA: C27H46O</p>
            <p>INCHI: InChI=1S/C27H46O/c1-18(2)7-6-8-19(3)23-11-12-24-22-10-9-20-17-21(28)13-15-26(20,4)25(22)14-16-27(23,24)5/h9,18-19,21-25,28H,6-8,10-17H2,1-5H3/t19-,21+,22+,23-,24+,25+,26+,27-/m1/s1</p>
            <p>KEGG: C00187, D00040</p>
            <p>LIPIDMAPS: LMST01010001</p>
            <p>METACYC: CHOLESTEROL</p>
            <p>MXNREF: MNXM103</p>
            <p>REACTOME: 176478, 171149, 193384, 174672, 216762, 193840, 193156, 171095, 163586</p>
            <p>SEED: cpd00160</p>
            <p>SMILES: CC(C)CCC[C@@H](C)[C@H]1CC[C@H]2[C@@H]3CC=C4C[C@@H](O)CC[C@]4(C)[C@H]3CC[C@]12C</p>
            <p>UPA: UPC00187</p>
          </html>
        </notes>
        <annotation>
          <rdf:RDF xmlns:rdf="http://www.w3.org/1999/02/22-rdf-syntax-ns#" xmlns:dcterms="http://purl.org/dc/terms/" xmlns:vCard="http://www.w3.org/2001/vcard-rdf/3.0#" xmlns:vCard4="http://www.w3.org/2006/vcard/ns#" xmlns:bqbiol="http://biomodels.net/biology-qualifiers/" xmlns:bqmodel="http://biomodels.net/model-qualifiers/">
            <rdf:Description rdf:about="#meta_M_bigg_chsterol_i">
              <bqbiol:is>
                <rdf:Bag>
                  <rdf:li rdf:resource="https://identifiers.org/chebi/CHEBI:16113"/>
                  <rdf:li rdf:resource="https://identifiers.org/chebi/CHEBI:3659"/>
                  <rdf:li rdf:resource="https://identifiers.org/chebi/CHEBI:41564"/>
                  <rdf:li rdf:resource="https://identifiers.org/chebi/CHEBI:23204"/>
                  <rdf:li rdf:resource="https://identifiers.org/chebi/CHEBI:13982"/>
                  <rdf:li rdf:resource="https://identifiers.org/bigg.metabolite/chsterol"/>
                  <rdf:li rdf:resource="https://identifiers.org/inchi/InChI=1S/C27H46O/c1-18(2)7-6-8-19(3)23-11-12-24-22-10-9-20-17-21(28)13-15-26(20,4)25(22)14-16-27(23,24)5/h9,18-19,21-25,28H,6-8,10-17H2,1-5H3/t19-,21+,22+,23-,24+,25+,26+,27-/m1/s1"/>
                  <rdf:li rdf:resource="https://identifiers.org/kegg.compound/C00187"/>
                  <rdf:li rdf:resource="https://identifiers.org/kegg.compound/D00040"/>
                  <rdf:li rdf:resource="https://identifiers.org/biocyc/CHOLESTEROL"/>
                  <rdf:li rdf:resource="https://identifiers.org/metanetx.chemical/MNXM103"/>
                  <rdf:li rdf:resource="https://identifiers.org/reactome.compound/176478"/>
                  <rdf:li rdf:resource="https://identifiers.org/reactome.compound/171149"/>
                  <rdf:li rdf:resource="https://identifiers.org/reactome.compound/193384"/>
                  <rdf:li rdf:resource="https://identifiers.org/reactome.compound/174672"/>
                  <rdf:li rdf:resource="https://identifiers.org/reactome.compound/216762"/>
                  <rdf:li rdf:resource="https://identifiers.org/reactome.compound/193840"/>
                  <rdf:li rdf:resource="https://identifiers.org/reactome.compound/193156"/>
                  <rdf:li rdf:resource="https://identifiers.org/reactome.compound/171095"/>
                  <rdf:li rdf:resource="https://identifiers.org/reactome.compound/163586"/>
                  <rdf:li rdf:resource="https://identifiers.org/seed.compound/cpd00160"/>
                </rdf:Bag>
              </bqbiol:is>
            </rdf:Description>
          </rdf:RDF>
        </annotation>
      </species>
      <species metaid="meta_M_MNXM973_i" sboTerm="SBO:0000247" id="M_MNXM973_i" name="cholest-4-en-3-one" compartment="i" hasOnlySubstanceUnits="false" boundaryCondition="false" constant="false" fbc:charge="0" fbc:chemicalFormula="C27H44O">
        <notes>
          <html xmlns="http://www.w3.org/1999/xhtml">
            <p>BIOPATH: Cholest-4-en-3-one</p>
            <p>BRENDA: BG14440</p>
            <p>CHARGE: 0</p>
            <p>CHEBI: 16175, 13979, 3657, 23171</p>
            <p>FORMULA: C27H44O</p>
            <p>HMDB: HMDB00921</p>
            <p>INCHI: InChI=1S/C27H44O/c1-18(2)7-6-8-19(3)23-11-12-24-22-10-9-20-17-21(28)13-15-26(20,4)25(22)14-16-27(23,24)5/h17-19,22-25H,6-16H2,1-5H3/t19-,22+,23-,24+,25+,26+,27-/m1/s1</p>
            <p>KEGG: C00599</p>
            <p>LIPIDMAPS: LMST01010015</p>
            <p>METACYC: CPD-323</p>
            <p>MXNREF: MNXM973</p>
            <p>SEED: cpd00463</p>
            <p>SMILES: CC(C)CCC[C@@H](C)[C@H]1CC[C@H]2[C@@H]3CCC4=CC(=O)CC[C@]4(C)[C@H]3CC[C@]12C</p>
          </html>
        </notes>
        <annotation>
          <rdf:RDF xmlns:rdf="http://www.w3.org/1999/02/22-rdf-syntax-ns#" xmlns:dcterms="http://purl.org/dc/terms/" xmlns:vCard="http://www.w3.org/2001/vcard-rdf/3.0#" xmlns:vCard4="http://www.w3.org/2006/vcard/ns#" xmlns:bqbiol="http://biomodels.net/biology-qualifiers/" xmlns:bqmodel="http://biomodels.net/model-qualifiers/">
            <rdf:Description rdf:about="#meta_M_MNXM973_i">
              <bqbiol:is>
                <rdf:Bag>
                  <rdf:li rdf:resource="https://identifiers.org/chebi/CHEBI:16175"/>
                  <rdf:li rdf:resource="https://identifiers.org/chebi/CHEBI:13979"/>
                  <rdf:li rdf:resource="https://identifiers.org/chebi/CHEBI:3657"/>
                  <rdf:li rdf:resource="https://identifiers.org/chebi/CHEBI:23171"/>
                  <rdf:li rdf:resource="https://identifiers.org/hmdb/HMDB00921"/>
                  <rdf:li rdf:resource="https://identifiers.org/inchi/InChI=1S/C27H44O/c1-18(2)7-6-8-19(3)23-11-12-24-22-10-9-20-17-21(28)13-15-26(20,4)25(22)14-16-27(23,24)5/h17-19,22-25H,6-16H2,1-5H3/t19-,22+,23-,24+,25+,26+,27-/m1/s1"/>
                  <rdf:li rdf:resource="https://identifiers.org/kegg.compound/C00599"/>
                  <rdf:li rdf:resource="https://identifiers.org/biocyc/CPD-323"/>
                  <rdf:li rdf:resource="https://identifiers.org/metanetx.chemical/MNXM973"/>
                  <rdf:li rdf:resource="https://identifiers.org/seed.compound/cpd00463"/>
                </rdf:Bag>
              </bqbiol:is>
            </rdf:Description>
          </rdf:RDF>
        </annotation>
      </species>
      <species metaid="meta_M_MLBr_00389_i" sboTerm="SBO:0000247" id="M_MLBr_00389_i" name="Putative cholesterol oxidase" compartment="i" hasOnlySubstanceUnits="false" boundaryCondition="false" constant="false">
        <annotation>
          <rdf:RDF xmlns:rdf="http://www.w3.org/1999/02/22-rdf-syntax-ns#" xmlns:dcterms="http://purl.org/dc/terms/" xmlns:vCard="http://www.w3.org/2001/vcard-rdf/3.0#" xmlns:vCard4="http://www.w3.org/2006/vcard/ns#" xmlns:bqbiol="http://biomodels.net/biology-qualifiers/" xmlns:bqmodel="http://biomodels.net/model-qualifiers/">
            <rdf:Description rdf:about="#meta_M_MLBr_00389_i">
              <bqbiol:is>
                <rdf:Bag>
                  <rdf:li rdf:resource="https://identifiers.org/uniprot/B8ZUD8"/>
                  <rdf:li rdf:resource="https://identifiers.org/kegg.genes/mlb:MLBr_00389"/>
                  <rdf:li rdf:resource="https://identifiers.org/biomodels.sbo/SBO:0000252"/>
                </rdf:Bag>
              </bqbiol:is>
            </rdf:Description>
          </rdf:RDF>
        </annotation>
      </species>
      <species metaid="meta_M_MLBr_01942_i" sboTerm="SBO:0000247" id="M_MLBr_01942_i" name="Probable cholesterol dehydrogenase" compartment="i" hasOnlySubstanceUnits="false" boundaryCondition="false" constant="false">
        <annotation>
          <rdf:RDF xmlns:rdf="http://www.w3.org/1999/02/22-rdf-syntax-ns#" xmlns:dcterms="http://purl.org/dc/terms/" xmlns:vCard="http://www.w3.org/2001/vcard-rdf/3.0#" xmlns:vCard4="http://www.w3.org/2006/vcard/ns#" xmlns:bqbiol="http://biomodels.net/biology-qualifiers/" xmlns:bqmodel="http://biomodels.net/model-qualifiers/">
            <rdf:Description rdf:about="#meta_M_MLBr_01942_i">
              <bqbiol:is>
                <rdf:Bag>
                  <rdf:li rdf:resource="https://identifiers.org/uniprot/B8ZSG4"/>
                  <rdf:li rdf:resource="https://identifiers.org/kegg.genes/mlb:MLBr_01942"/>
                  <rdf:li rdf:resource="https://identifiers.org/biomodels.sbo/SBO:0000252"/>
                </rdf:Bag>
              </bqbiol:is>
            </rdf:Description>
          </rdf:RDF>
        </annotation>
      </species>
      <species metaid="meta_M_MNXM91768_i" sboTerm="SBO:0000247" id="M_MNXM91768_i" name="(2E,6Z,9Z,12Z,15Z,18Z)-Tetracosahexa-2,6,9,12,15,18-enoyl-CoA" compartment="i" hasOnlySubstanceUnits="false" boundaryCondition="false" constant="false" fbc:charge="-3" fbc:chemicalFormula="C45H67N7O17P3S">
        <notes>
          <html xmlns="http://www.w3.org/1999/xhtml">
            <p>CHARGE: -3</p>
            <p>FORMULA: C45H67N7O17P3S</p>
            <p>KEGG: C16387</p>
            <p>MXNREF: MNXM91768</p>
            <p>SEED: cpd15093</p>
          </html>
        </notes>
        <annotation>
          <rdf:RDF xmlns:rdf="http://www.w3.org/1999/02/22-rdf-syntax-ns#" xmlns:dcterms="http://purl.org/dc/terms/" xmlns:vCard="http://www.w3.org/2001/vcard-rdf/3.0#" xmlns:vCard4="http://www.w3.org/2006/vcard/ns#" xmlns:bqbiol="http://biomodels.net/biology-qualifiers/" xmlns:bqmodel="http://biomodels.net/model-qualifiers/">
            <rdf:Description rdf:about="#meta_M_MNXM91768_i">
              <bqbiol:is>
                <rdf:Bag>
                  <rdf:li rdf:resource="https://identifiers.org/biomodels.sbo/SBO:0000247"/>
                  <rdf:li rdf:resource="https://identifiers.org/kegg.compound/C16387"/>
                  <rdf:li rdf:resource="https://identifiers.org/metanetx.chemical/MNXM91768"/>
                  <rdf:li rdf:resource="https://identifiers.org/seed.compound/cpd15093"/>
                </rdf:Bag>
              </bqbiol:is>
            </rdf:Description>
          </rdf:RDF>
        </annotation>
      </species>
      <species metaid="meta_M_MNXM91780_i" sboTerm="SBO:0000247" id="M_MNXM91780_i" name="(6Z,9Z,12Z,15Z,18Z)-3-Hydroxytetracosapenta-6,9,12,15,18-enoyl-CoA" compartment="i" hasOnlySubstanceUnits="false" boundaryCondition="false" constant="false" fbc:charge="-3" fbc:chemicalFormula="C45H69N7O18P3S">
        <notes>
          <html xmlns="http://www.w3.org/1999/xhtml">
            <p>CHARGE: -3</p>
            <p>FORMULA: C45H69N7O18P3S</p>
            <p>KEGG: C16388</p>
            <p>MXNREF: MNXM91780</p>
            <p>SEED: cpd15094</p>
          </html>
        </notes>
        <annotation>
          <rdf:RDF xmlns:rdf="http://www.w3.org/1999/02/22-rdf-syntax-ns#" xmlns:dcterms="http://purl.org/dc/terms/" xmlns:vCard="http://www.w3.org/2001/vcard-rdf/3.0#" xmlns:vCard4="http://www.w3.org/2006/vcard/ns#" xmlns:bqbiol="http://biomodels.net/biology-qualifiers/" xmlns:bqmodel="http://biomodels.net/model-qualifiers/">
            <rdf:Description rdf:about="#meta_M_MNXM91780_i">
              <bqbiol:is>
                <rdf:Bag>
                  <rdf:li rdf:resource="https://identifiers.org/biomodels.sbo/SBO:0000247"/>
                  <rdf:li rdf:resource="https://identifiers.org/kegg.compound/C16388"/>
                  <rdf:li rdf:resource="https://identifiers.org/metanetx.chemical/MNXM91780"/>
                  <rdf:li rdf:resource="https://identifiers.org/seed.compound/cpd15094"/>
                </rdf:Bag>
              </bqbiol:is>
            </rdf:Description>
          </rdf:RDF>
        </annotation>
      </species>
      <species metaid="meta_M_bigg_stcoa_i" sboTerm="SBO:0000247" id="M_bigg_stcoa_i" name="stearoyl-CoA(4-)" compartment="i" hasOnlySubstanceUnits="false" boundaryCondition="false" constant="false" fbc:charge="-4" fbc:chemicalFormula="C39H66N7O17P3S">
        <notes>
          <html xmlns="http://www.w3.org/1999/xhtml">
            <p>BIGG: stcoa</p>
            <p>BRENDA: BG17548</p>
            <p>CHARGE: -4</p>
            <p>CHEBI: 15541, 9256, 26754, 15107, 57394</p>
            <p>FORMULA: C39H66N7O17P3S</p>
            <p>HMDB: HMDB01114</p>
            <p>INCHI: InChI=1S/C39H70N7O17P3S/c1-4-5-6-7-8-9-10-11-12-13-14-15-16-17-18-19-30(48)67-23-22-41-29(47)20-21-42-37(51)34(50)39(2,3)25-60-66(57,58)63-65(55,56)59-24-28-33(62-64(52,53)54)32(49)38(61-28)46-27-45-31-35(40)43-26-44-36(31)46/h26-28,32-34,38,49-50H,4-25H2,1-3H3,(H,41,47)(H,42,51)(H,55,56)(H,57,58)(H2,40,43,44)(H2,52,53,54)/p-4/t28-,32-,33-,34+,38-/m1/s1</p>
            <p>KEGG: C00412</p>
            <p>LIPIDMAPS: LMFA07050004</p>
            <p>METACYC: STEAROYL-COA</p>
            <p>MXNREF: MNXM272</p>
            <p>REACTOME: 428139</p>
            <p>SEED: cpd00327</p>
            <p>SMILES: CCCCCCCCCCCCCCCCCC(=O)SCCNC(=O)CCNC(=O)[C@H](O)C(C)(C)COP([O-])(=O)OP([O-])(=O)OC[C@H]1O[C@H]([C@H](O)[C@@H]1OP([O-])([O-])=O)N1C=NC2=C(N)N=CN=C12</p>
          </html>
        </notes>
        <annotation>
          <rdf:RDF xmlns:rdf="http://www.w3.org/1999/02/22-rdf-syntax-ns#" xmlns:dcterms="http://purl.org/dc/terms/" xmlns:vCard="http://www.w3.org/2001/vcard-rdf/3.0#" xmlns:vCard4="http://www.w3.org/2006/vcard/ns#" xmlns:bqbiol="http://biomodels.net/biology-qualifiers/" xmlns:bqmodel="http://biomodels.net/model-qualifiers/">
            <rdf:Description rdf:about="#meta_M_bigg_stcoa_i">
              <bqbiol:is>
                <rdf:Bag>
                  <rdf:li rdf:resource="https://identifiers.org/chebi/CHEBI:15541"/>
                  <rdf:li rdf:resource="https://identifiers.org/chebi/CHEBI:9256"/>
                  <rdf:li rdf:resource="https://identifiers.org/chebi/CHEBI:26754"/>
                  <rdf:li rdf:resource="https://identifiers.org/chebi/CHEBI:15107"/>
                  <rdf:li rdf:resource="https://identifiers.org/chebi/CHEBI:57394"/>
                  <rdf:li rdf:resource="https://identifiers.org/bigg.metabolite/stcoa"/>
                  <rdf:li rdf:resource="https://identifiers.org/hmdb/HMDB01114"/>
                  <rdf:li rdf:resource="https://identifiers.org/inchi/InChI=1S/C39H70N7O17P3S/c1-4-5-6-7-8-9-10-11-12-13-14-15-16-17-18-19-30(48)67-23-22-41-29(47)20-21-42-37(51)34(50)39(2,3)25-60-66(57,58)63-65(55,56)59-24-28-33(62-64(52,53)54)32(49)38(61-28)46-27-45-31-35(40)43-26-44-36(31)46/h26-28,32-34,38,49-50H,4-25H2,1-3H3,(H,41,47)(H,42,51)(H,55,56)(H,57,58)(H2,40,43,44)(H2,52,53,54)/p-4/t28-,32-,33-,34+,38-/m1/s1"/>
                  <rdf:li rdf:resource="https://identifiers.org/kegg.compound/C00412"/>
                  <rdf:li rdf:resource="https://identifiers.org/biocyc/STEAROYL-COA"/>
                  <rdf:li rdf:resource="https://identifiers.org/metanetx.chemical/MNXM272"/>
                  <rdf:li rdf:resource="https://identifiers.org/reactome.compound/428139"/>
                  <rdf:li rdf:resource="https://identifiers.org/seed.compound/cpd00327"/>
                </rdf:Bag>
              </bqbiol:is>
            </rdf:Description>
          </rdf:RDF>
        </annotation>
      </species>
      <species metaid="meta_M_MLBr_01278_i" sboTerm="SBO:0000247" id="M_MLBr_01278_i" name="Acyl CoA thioesterase II" compartment="i" hasOnlySubstanceUnits="false" boundaryCondition="false" constant="false">
        <annotation>
          <rdf:RDF xmlns:rdf="http://www.w3.org/1999/02/22-rdf-syntax-ns#" xmlns:dcterms="http://purl.org/dc/terms/" xmlns:vCard="http://www.w3.org/2001/vcard-rdf/3.0#" xmlns:vCard4="http://www.w3.org/2006/vcard/ns#" xmlns:bqbiol="http://biomodels.net/biology-qualifiers/" xmlns:bqmodel="http://biomodels.net/model-qualifiers/">
            <rdf:Description rdf:about="#meta_M_MLBr_01278_i">
              <bqbiol:is>
                <rdf:Bag>
                  <rdf:li rdf:resource="https://identifiers.org/uniprot/B8ZRC6"/>
                  <rdf:li rdf:resource="https://identifiers.org/kegg.genes/mlb:MLBr_01278"/>
                  <rdf:li rdf:resource="https://identifiers.org/biomodels.sbo/SBO:0000252"/>
                </rdf:Bag>
              </bqbiol:is>
            </rdf:Description>
          </rdf:RDF>
        </annotation>
      </species>
      <species metaid="meta_M_bigg_odecoa_i" sboTerm="SBO:0000247" id="M_bigg_odecoa_i" name="oleoyl-CoA(4-)" compartment="i" hasOnlySubstanceUnits="false" boundaryCondition="false" constant="false" fbc:charge="-4" fbc:chemicalFormula="C39H64N7O17P3S">
        <notes>
          <html xmlns="http://www.w3.org/1999/xhtml">
            <p>BIGG: odecoa</p>
            <p>BIOPATH: Oleyl-CoA</p>
            <p>BRENDA: BG71806</p>
            <p>CHARGE: -4</p>
            <p>CHEBI: 15534, 7743, 25668, 14685, 57387</p>
            <p>FORMULA: C39H64N7O17P3S</p>
            <p>HMDB: HMDB01322, HMDB06531</p>
            <p>INCHI: InChI=1S/C39H68N7O17P3S/c1-4-5-6-7-8-9-10-11-12-13-14-15-16-17-18-19-30(48)67-23-22-41-29(47)20-21-42-37(51)34(50)39(2,3)25-60-66(57,58)63-65(55,56)59-24-28-33(62-64(52,53)54)32(49)38(61-28)46-27-45-31-35(40)43-26-44-36(31)46/h11-12,26-28,32-34,38,49-50H,4-10,13-25H2,1-3H3,(H,41,47)(H,42,51)(H,55,56)(H,57,58)(H2,40,43,44)(H2,52,53,54)/p-4/b12-11-/t28-,32-,33-,34+,38-/m1/s1</p>
            <p>KEGG: C00510</p>
            <p>LIPIDMAPS: LMFA07050055</p>
            <p>METACYC: CPD-10270, CPD-10278, OLEOYL-COA</p>
            <p>MXNREF: MNXM686</p>
            <p>SEED: cpd00399, cpd15274</p>
            <p>SMILES: CCCCCCCC\C=C/CCCCCCCC(=O)SCCNC(=O)CCNC(=O)[C@H](O)C(C)(C)COP(=O)([O-])OP(=O)([O-])OC[C@H]1O[C@H]([C@H](O)[C@@H]1OP([O-])([O-])=O)N1C=NC2=C(N)N=CN=C12</p>
          </html>
        </notes>
        <annotation>
          <rdf:RDF xmlns:rdf="http://www.w3.org/1999/02/22-rdf-syntax-ns#" xmlns:dcterms="http://purl.org/dc/terms/" xmlns:vCard="http://www.w3.org/2001/vcard-rdf/3.0#" xmlns:vCard4="http://www.w3.org/2006/vcard/ns#" xmlns:bqbiol="http://biomodels.net/biology-qualifiers/" xmlns:bqmodel="http://biomodels.net/model-qualifiers/">
            <rdf:Description rdf:about="#meta_M_bigg_odecoa_i">
              <bqbiol:is>
                <rdf:Bag>
                  <rdf:li rdf:resource="https://identifiers.org/chebi/CHEBI:15534"/>
                  <rdf:li rdf:resource="https://identifiers.org/chebi/CHEBI:7743"/>
                  <rdf:li rdf:resource="https://identifiers.org/chebi/CHEBI:25668"/>
                  <rdf:li rdf:resource="https://identifiers.org/chebi/CHEBI:14685"/>
                  <rdf:li rdf:resource="https://identifiers.org/chebi/CHEBI:57387"/>
                  <rdf:li rdf:resource="https://identifiers.org/bigg.metabolite/odecoa"/>
                  <rdf:li rdf:resource="https://identifiers.org/hmdb/HMDB01322"/>
                  <rdf:li rdf:resource="https://identifiers.org/hmdb/HMDB06531"/>
                  <rdf:li rdf:resource="https://identifiers.org/inchi/InChI=1S/C39H68N7O17P3S/c1-4-5-6-7-8-9-10-11-12-13-14-15-16-17-18-19-30(48)67-23-22-41-29(47)20-21-42-37(51)34(50)39(2,3)25-60-66(57,58)63-65(55,56)59-24-28-33(62-64(52,53)54)32(49)38(61-28)46-27-45-31-35(40)43-26-44-36(31)46/h11-12,26-28,32-34,38,49-50H,4-10,13-25H2,1-3H3,(H,41,47)(H,42,51)(H,55,56)(H,57,58)(H2,40,43,44)(H2,52,53,54)/p-4/b12-11-/t28-,32-,33-,34+,38-/m1/s1"/>
                  <rdf:li rdf:resource="https://identifiers.org/kegg.compound/C00510"/>
                  <rdf:li rdf:resource="https://identifiers.org/biocyc/CPD-10270"/>
                  <rdf:li rdf:resource="https://identifiers.org/biocyc/CPD-10278"/>
                  <rdf:li rdf:resource="https://identifiers.org/biocyc/OLEOYL-COA"/>
                  <rdf:li rdf:resource="https://identifiers.org/metanetx.chemical/MNXM686"/>
                  <rdf:li rdf:resource="https://identifiers.org/seed.compound/cpd00399"/>
                  <rdf:li rdf:resource="https://identifiers.org/seed.compound/cpd15274"/>
                </rdf:Bag>
              </bqbiol:is>
            </rdf:Description>
          </rdf:RDF>
        </annotation>
      </species>
      <species metaid="meta_M_bigg_elaid_i" sboTerm="SBO:0000247" id="M_bigg_elaid_i" name="oleate" compartment="i" hasOnlySubstanceUnits="false" boundaryCondition="false" constant="false" fbc:charge="-1" fbc:chemicalFormula="C18H33O2">
        <notes>
          <html xmlns="http://www.w3.org/1999/xhtml">
            <p>BIGG: elaid, ocdcea</p>
            <p>BRENDA: BG84651</p>
            <p>CHARGE: -1</p>
            <p>CHEBI: 15904, 25075, 13655, 14529, 6528, 16196, 104361, 7741, 44741, 25664, 27283, 27997, 10546, 23903, 42209, 30823, 14684, 25663, 30825, 36021, 57560</p>
            <p>FORMULA: C18H33O2</p>
            <p>HMDB: HMDB00207, HMDB02066, HMDB00573</p>
            <p>INCHI: InChI=1S/C18H34O2/c1-2-3-4-5-6-7-8-9-10-11-12-13-14-15-16-17-18(19)20/h9-10H,2-8,11-17H2,1H3,(H,19,20)/p-1/b10-9-</p>
            <p>KEGG: C00638, C00712, D02315, C01712, D02276, D05282</p>
            <p>LIPIDMAPS: LMFA01030002, LMFA01030073</p>
            <p>METACYC: CPD-14260, Long-Chain-Fatty-Acids, OLEATE-CPD</p>
            <p>MXNREF: MNXM306</p>
            <p>REACTOME: 1524021, 1524085, 1602366, 1524103, 2643235, 2643236, 30495, 382577, 382571, 162714, 174602, 879544, 879559</p>
            <p>SEED: cpd00487, cpd00536, cpd01179, cpd15269</p>
            <p>SMILES: CCCCCCCC\C=C/CCCCCCCC([O-])=O</p>
          </html>
        </notes>
        <annotation>
          <rdf:RDF xmlns:rdf="http://www.w3.org/1999/02/22-rdf-syntax-ns#" xmlns:dcterms="http://purl.org/dc/terms/" xmlns:vCard="http://www.w3.org/2001/vcard-rdf/3.0#" xmlns:vCard4="http://www.w3.org/2006/vcard/ns#" xmlns:bqbiol="http://biomodels.net/biology-qualifiers/" xmlns:bqmodel="http://biomodels.net/model-qualifiers/">
            <rdf:Description rdf:about="#meta_M_bigg_elaid_i">
              <bqbiol:is>
                <rdf:Bag>
                  <rdf:li rdf:resource="https://identifiers.org/chebi/CHEBI:15904"/>
                  <rdf:li rdf:resource="https://identifiers.org/chebi/CHEBI:25075"/>
                  <rdf:li rdf:resource="https://identifiers.org/chebi/CHEBI:13655"/>
                  <rdf:li rdf:resource="https://identifiers.org/chebi/CHEBI:14529"/>
                  <rdf:li rdf:resource="https://identifiers.org/chebi/CHEBI:6528"/>
                  <rdf:li rdf:resource="https://identifiers.org/chebi/CHEBI:16196"/>
                  <rdf:li rdf:resource="https://identifiers.org/chebi/CHEBI:104361"/>
                  <rdf:li rdf:resource="https://identifiers.org/chebi/CHEBI:7741"/>
                  <rdf:li rdf:resource="https://identifiers.org/chebi/CHEBI:44741"/>
                  <rdf:li rdf:resource="https://identifiers.org/chebi/CHEBI:25664"/>
                  <rdf:li rdf:resource="https://identifiers.org/chebi/CHEBI:27283"/>
                  <rdf:li rdf:resource="https://identifiers.org/chebi/CHEBI:27997"/>
                  <rdf:li rdf:resource="https://identifiers.org/chebi/CHEBI:10546"/>
                  <rdf:li rdf:resource="https://identifiers.org/chebi/CHEBI:23903"/>
                  <rdf:li rdf:resource="https://identifiers.org/chebi/CHEBI:42209"/>
                  <rdf:li rdf:resource="https://identifiers.org/chebi/CHEBI:30823"/>
                  <rdf:li rdf:resource="https://identifiers.org/chebi/CHEBI:14684"/>
                  <rdf:li rdf:resource="https://identifiers.org/chebi/CHEBI:25663"/>
                  <rdf:li rdf:resource="https://identifiers.org/chebi/CHEBI:30825"/>
                  <rdf:li rdf:resource="https://identifiers.org/chebi/CHEBI:36021"/>
                  <rdf:li rdf:resource="https://identifiers.org/chebi/CHEBI:57560"/>
                  <rdf:li rdf:resource="https://identifiers.org/bigg.metabolite/elaid"/>
                  <rdf:li rdf:resource="https://identifiers.org/bigg.metabolite/ocdcea"/>
                  <rdf:li rdf:resource="https://identifiers.org/hmdb/HMDB00207"/>
                  <rdf:li rdf:resource="https://identifiers.org/hmdb/HMDB02066"/>
                  <rdf:li rdf:resource="https://identifiers.org/hmdb/HMDB00573"/>
                  <rdf:li rdf:resource="https://identifiers.org/inchi/InChI=1S/C18H34O2/c1-2-3-4-5-6-7-8-9-10-11-12-13-14-15-16-17-18(19)20/h9-10H,2-8,11-17H2,1H3,(H,19,20)/p-1/b10-9-"/>
                  <rdf:li rdf:resource="https://identifiers.org/kegg.compound/C00638"/>
                  <rdf:li rdf:resource="https://identifiers.org/kegg.compound/C00712"/>
                  <rdf:li rdf:resource="https://identifiers.org/kegg.compound/D02315"/>
                  <rdf:li rdf:resource="https://identifiers.org/kegg.compound/C01712"/>
                  <rdf:li rdf:resource="https://identifiers.org/kegg.compound/D02276"/>
                  <rdf:li rdf:resource="https://identifiers.org/kegg.compound/D05282"/>
                  <rdf:li rdf:resource="https://identifiers.org/biocyc/CPD-14260"/>
                  <rdf:li rdf:resource="https://identifiers.org/biocyc/Long-Chain-Fatty-Acids"/>
                  <rdf:li rdf:resource="https://identifiers.org/biocyc/OLEATE-CPD"/>
                  <rdf:li rdf:resource="https://identifiers.org/metanetx.chemical/MNXM306"/>
                  <rdf:li rdf:resource="https://identifiers.org/reactome.compound/1524021"/>
                  <rdf:li rdf:resource="https://identifiers.org/reactome.compound/1524085"/>
                  <rdf:li rdf:resource="https://identifiers.org/reactome.compound/1602366"/>
                  <rdf:li rdf:resource="https://identifiers.org/reactome.compound/1524103"/>
                  <rdf:li rdf:resource="https://identifiers.org/reactome.compound/2643235"/>
                  <rdf:li rdf:resource="https://identifiers.org/reactome.compound/2643236"/>
                  <rdf:li rdf:resource="https://identifiers.org/reactome.compound/30495"/>
                  <rdf:li rdf:resource="https://identifiers.org/reactome.compound/382577"/>
                  <rdf:li rdf:resource="https://identifiers.org/reactome.compound/382571"/>
                  <rdf:li rdf:resource="https://identifiers.org/reactome.compound/162714"/>
                  <rdf:li rdf:resource="https://identifiers.org/reactome.compound/174602"/>
                  <rdf:li rdf:resource="https://identifiers.org/reactome.compound/879544"/>
                  <rdf:li rdf:resource="https://identifiers.org/reactome.compound/879559"/>
                  <rdf:li rdf:resource="https://identifiers.org/seed.compound/cpd00487"/>
                  <rdf:li rdf:resource="https://identifiers.org/seed.compound/cpd00536"/>
                  <rdf:li rdf:resource="https://identifiers.org/seed.compound/cpd01179"/>
                  <rdf:li rdf:resource="https://identifiers.org/seed.compound/cpd15269"/>
                </rdf:Bag>
              </bqbiol:is>
            </rdf:Description>
          </rdf:RDF>
        </annotation>
      </species>
      <species metaid="meta_M_bigg_3ohodcoa_i" sboTerm="SBO:0000247" id="M_bigg_3ohodcoa_i" name="3-oxooctadecanoyl-CoA(4-)" compartment="i" hasOnlySubstanceUnits="false" boundaryCondition="false" constant="false" fbc:charge="-4" fbc:chemicalFormula="C39H64N7O18P3S">
        <notes>
          <html xmlns="http://www.w3.org/1999/xhtml">
            <p>BIGG: 3ohodcoa, 3oodcoa</p>
            <p>CHARGE: -4</p>
            <p>CHEBI: 50571, 71407</p>
            <p>FORMULA: C39H64N7O18P3S</p>
            <p>HMDB: HMDB06498</p>
            <p>INCHI: InChI=1S/C39H68N7O18P3S/c1-4-5-6-7-8-9-10-11-12-13-14-15-16-17-27(47)22-30(49)68-21-20-41-29(48)18-19-42-37(52)34(51)39(2,3)24-61-67(58,59)64-66(56,57)60-23-28-33(63-65(53,54)55)32(50)38(62-28)46-26-45-31-35(40)43-25-44-36(31)46/h25-26,28,32-34,38,50-51H,4-24H2,1-3H3,(H,41,48)(H,42,52)(H,56,57)(H,58,59)(H2,40,43,44)(H2,53,54,55)/p-4/t28-,32-,33-,34+,38-/m1/s1</p>
            <p>KEGG: C16216</p>
            <p>METACYC: CPD-10260</p>
            <p>MXNREF: MNXM513</p>
            <p>REACTOME: 548812</p>
            <p>SEED: cpd14935</p>
            <p>SMILES: CCCCCCCCCCCCCCCC(=O)CC(=O)SCCNC(=O)CCNC(=O)[C@H](O)C(C)(C)COP([O-])(=O)OP([O-])(=O)OC[C@H]1O[C@H]([C@H](O)[C@@H]1OP([O-])([O-])=O)N1C=NC2=C(N)N=CN=C12</p>
          </html>
        </notes>
        <annotation>
          <rdf:RDF xmlns:rdf="http://www.w3.org/1999/02/22-rdf-syntax-ns#" xmlns:dcterms="http://purl.org/dc/terms/" xmlns:vCard="http://www.w3.org/2001/vcard-rdf/3.0#" xmlns:vCard4="http://www.w3.org/2006/vcard/ns#" xmlns:bqbiol="http://biomodels.net/biology-qualifiers/" xmlns:bqmodel="http://biomodels.net/model-qualifiers/">
            <rdf:Description rdf:about="#meta_M_bigg_3ohodcoa_i">
              <bqbiol:is>
                <rdf:Bag>
                  <rdf:li rdf:resource="https://identifiers.org/chebi/CHEBI:50571"/>
                  <rdf:li rdf:resource="https://identifiers.org/chebi/CHEBI:71407"/>
                  <rdf:li rdf:resource="https://identifiers.org/bigg.metabolite/3ohodcoa"/>
                  <rdf:li rdf:resource="https://identifiers.org/bigg.metabolite/3oodcoa"/>
                  <rdf:li rdf:resource="https://identifiers.org/hmdb/HMDB06498"/>
                  <rdf:li rdf:resource="https://identifiers.org/inchi/InChI=1S/C39H68N7O18P3S/c1-4-5-6-7-8-9-10-11-12-13-14-15-16-17-27(47)22-30(49)68-21-20-41-29(48)18-19-42-37(52)34(51)39(2,3)24-61-67(58,59)64-66(56,57)60-23-28-33(63-65(53,54)55)32(50)38(62-28)46-26-45-31-35(40)43-25-44-36(31)46/h25-26,28,32-34,38,50-51H,4-24H2,1-3H3,(H,41,48)(H,42,52)(H,56,57)(H,58,59)(H2,40,43,44)(H2,53,54,55)/p-4/t28-,32-,33-,34+,38-/m1/s1"/>
                  <rdf:li rdf:resource="https://identifiers.org/kegg.compound/C16216"/>
                  <rdf:li rdf:resource="https://identifiers.org/biocyc/CPD-10260"/>
                  <rdf:li rdf:resource="https://identifiers.org/metanetx.chemical/MNXM513"/>
                  <rdf:li rdf:resource="https://identifiers.org/reactome.compound/548812"/>
                  <rdf:li rdf:resource="https://identifiers.org/seed.compound/cpd14935"/>
                </rdf:Bag>
              </bqbiol:is>
            </rdf:Description>
          </rdf:RDF>
        </annotation>
      </species>
      <species metaid="meta_M_bigg_3hodcoa_i" sboTerm="SBO:0000247" id="M_bigg_3hodcoa_i" name="3-hydroxyoctadecanoyl-CoA(4-)" compartment="i" hasOnlySubstanceUnits="false" boundaryCondition="false" constant="false" fbc:charge="-4" fbc:chemicalFormula="C39H66N7O18P3S">
        <notes>
          <html xmlns="http://www.w3.org/1999/xhtml">
            <p>BIGG: 3hodcoa</p>
            <p>CHARGE: -4</p>
            <p>CHEBI: 50583, 71408</p>
            <p>FORMULA: C39H66N7O18P3S</p>
            <p>HMDB: HMDB12715</p>
            <p>INCHI: InChI=1S/C39H70N7O18P3S/c1-4-5-6-7-8-9-10-11-12-13-14-15-16-17-27(47)22-30(49)68-21-20-41-29(48)18-19-42-37(52)34(51)39(2,3)24-61-67(58,59)64-66(56,57)60-23-28-33(63-65(53,54)55)32(50)38(62-28)46-26-45-31-35(40)43-25-44-36(31)46/h25-28,32-34,38,47,50-51H,4-24H2,1-3H3,(H,41,48)(H,42,52)(H,56,57)(H,58,59)(H2,40,43,44)(H2,53,54,55)/p-4/t27?,28-,32-,33-,34+,38-/m1/s1</p>
            <p>KEGG: C16217</p>
            <p>METACYC: CPD-10261, CPD0-2253</p>
            <p>MXNREF: MNXM1309</p>
            <p>REACTOME: 548836</p>
            <p>SEED: cpd14936, cpd15204</p>
            <p>SMILES: CCCCCCCCCCCCCCCC(O)CC(=O)SCCNC(=O)CCNC(=O)[C@H](O)C(C)(C)COP([O-])(=O)OP([O-])(=O)OC[C@H]1O[C@H]([C@H](O)[C@@H]1OP([O-])([O-])=O)N1C=NC2=C(N)N=CN=C12</p>
          </html>
        </notes>
        <annotation>
          <rdf:RDF xmlns:rdf="http://www.w3.org/1999/02/22-rdf-syntax-ns#" xmlns:dcterms="http://purl.org/dc/terms/" xmlns:vCard="http://www.w3.org/2001/vcard-rdf/3.0#" xmlns:vCard4="http://www.w3.org/2006/vcard/ns#" xmlns:bqbiol="http://biomodels.net/biology-qualifiers/" xmlns:bqmodel="http://biomodels.net/model-qualifiers/">
            <rdf:Description rdf:about="#meta_M_bigg_3hodcoa_i">
              <bqbiol:is>
                <rdf:Bag>
                  <rdf:li rdf:resource="https://identifiers.org/chebi/CHEBI:50583"/>
                  <rdf:li rdf:resource="https://identifiers.org/chebi/CHEBI:71408"/>
                  <rdf:li rdf:resource="https://identifiers.org/bigg.metabolite/3hodcoa"/>
                  <rdf:li rdf:resource="https://identifiers.org/hmdb/HMDB12715"/>
                  <rdf:li rdf:resource="https://identifiers.org/inchi/InChI=1S/C39H70N7O18P3S/c1-4-5-6-7-8-9-10-11-12-13-14-15-16-17-27(47)22-30(49)68-21-20-41-29(48)18-19-42-37(52)34(51)39(2,3)24-61-67(58,59)64-66(56,57)60-23-28-33(63-65(53,54)55)32(50)38(62-28)46-26-45-31-35(40)43-25-44-36(31)46/h25-28,32-34,38,47,50-51H,4-24H2,1-3H3,(H,41,48)(H,42,52)(H,56,57)(H,58,59)(H2,40,43,44)(H2,53,54,55)/p-4/t27?,28-,32-,33-,34+,38-/m1/s1"/>
                  <rdf:li rdf:resource="https://identifiers.org/kegg.compound/C16217"/>
                  <rdf:li rdf:resource="https://identifiers.org/biocyc/CPD-10261"/>
                  <rdf:li rdf:resource="https://identifiers.org/biocyc/CPD0-2253"/>
                  <rdf:li rdf:resource="https://identifiers.org/metanetx.chemical/MNXM1309"/>
                  <rdf:li rdf:resource="https://identifiers.org/reactome.compound/548836"/>
                  <rdf:li rdf:resource="https://identifiers.org/seed.compound/cpd14936"/>
                  <rdf:li rdf:resource="https://identifiers.org/seed.compound/cpd15204"/>
                </rdf:Bag>
              </bqbiol:is>
            </rdf:Description>
          </rdf:RDF>
        </annotation>
      </species>
      <species metaid="meta_M_MNXM1084_i" sboTerm="SBO:0000247" id="M_MNXM1084_i" name="ferrocytochrome b5" compartment="i" hasOnlySubstanceUnits="false" boundaryCondition="false" constant="false">
        <notes>
          <html xmlns="http://www.w3.org/1999/xhtml">
            <p>CHEBI: 16518, 14251, 5037</p>
            <p>KEGG: C00999</p>
            <p>METACYC: FERROCYTOCHROME-B5</p>
            <p>MXNREF: MNXM1084</p>
            <p>SEED: cpd11797</p>
          </html>
        </notes>
        <annotation>
          <rdf:RDF xmlns:rdf="http://www.w3.org/1999/02/22-rdf-syntax-ns#" xmlns:dcterms="http://purl.org/dc/terms/" xmlns:vCard="http://www.w3.org/2001/vcard-rdf/3.0#" xmlns:vCard4="http://www.w3.org/2006/vcard/ns#" xmlns:bqbiol="http://biomodels.net/biology-qualifiers/" xmlns:bqmodel="http://biomodels.net/model-qualifiers/">
            <rdf:Description rdf:about="#meta_M_MNXM1084_i">
              <bqbiol:is>
                <rdf:Bag>
                  <rdf:li rdf:resource="https://identifiers.org/chebi/CHEBI:16518"/>
                  <rdf:li rdf:resource="https://identifiers.org/chebi/CHEBI:14251"/>
                  <rdf:li rdf:resource="https://identifiers.org/chebi/CHEBI:5037"/>
                  <rdf:li rdf:resource="https://identifiers.org/kegg.compound/C00999"/>
                  <rdf:li rdf:resource="https://identifiers.org/biocyc/FERROCYTOCHROME-B5"/>
                  <rdf:li rdf:resource="https://identifiers.org/metanetx.chemical/MNXM1084"/>
                  <rdf:li rdf:resource="https://identifiers.org/seed.compound/cpd11797"/>
                </rdf:Bag>
              </bqbiol:is>
            </rdf:Description>
          </rdf:RDF>
        </annotation>
      </species>
      <species metaid="meta_M_MNXM1083_i" sboTerm="SBO:0000247" id="M_MNXM1083_i" name="ferricytochrome b5" compartment="i" hasOnlySubstanceUnits="false" boundaryCondition="false" constant="false">
        <notes>
          <html xmlns="http://www.w3.org/1999/xhtml">
            <p>CHEBI: 18097, 14243, 5025, 14238</p>
            <p>KEGG: C00996</p>
            <p>METACYC: FERRICYTOCHROME-B5</p>
            <p>MXNREF: MNXM1083</p>
            <p>SEED: cpd11795</p>
          </html>
        </notes>
        <annotation>
          <rdf:RDF xmlns:rdf="http://www.w3.org/1999/02/22-rdf-syntax-ns#" xmlns:dcterms="http://purl.org/dc/terms/" xmlns:vCard="http://www.w3.org/2001/vcard-rdf/3.0#" xmlns:vCard4="http://www.w3.org/2006/vcard/ns#" xmlns:bqbiol="http://biomodels.net/biology-qualifiers/" xmlns:bqmodel="http://biomodels.net/model-qualifiers/">
            <rdf:Description rdf:about="#meta_M_MNXM1083_i">
              <bqbiol:is>
                <rdf:Bag>
                  <rdf:li rdf:resource="https://identifiers.org/chebi/CHEBI:18097"/>
                  <rdf:li rdf:resource="https://identifiers.org/chebi/CHEBI:14243"/>
                  <rdf:li rdf:resource="https://identifiers.org/chebi/CHEBI:5025"/>
                  <rdf:li rdf:resource="https://identifiers.org/chebi/CHEBI:14238"/>
                  <rdf:li rdf:resource="https://identifiers.org/kegg.compound/C00996"/>
                  <rdf:li rdf:resource="https://identifiers.org/biocyc/FERRICYTOCHROME-B5"/>
                  <rdf:li rdf:resource="https://identifiers.org/metanetx.chemical/MNXM1083"/>
                  <rdf:li rdf:resource="https://identifiers.org/seed.compound/cpd11795"/>
                </rdf:Bag>
              </bqbiol:is>
            </rdf:Description>
          </rdf:RDF>
        </annotation>
      </species>
      <species metaid="meta_M_MNXM91769_i" sboTerm="SBO:0000247" id="M_MNXM91769_i" name="(2E,6Z,9Z,12Z,15Z,18Z,21Z)-Tetracosahepta-2,6,9,12,15,18,21-enoyl- CoA" compartment="i" hasOnlySubstanceUnits="false" boundaryCondition="false" constant="false" fbc:charge="-3" fbc:chemicalFormula="C45H65N7O17P3S">
        <notes>
          <html xmlns="http://www.w3.org/1999/xhtml">
            <p>CHARGE: -3</p>
            <p>CHEBI: 65139</p>
            <p>FORMULA: C45H65N7O17P3S</p>
            <p>KEGG: C16374</p>
            <p>LIPIDMAPS: LMFA07050066</p>
            <p>MXNREF: MNXM91769</p>
            <p>REACTOME: 2066767</p>
            <p>SEED: cpd15090</p>
          </html>
        </notes>
        <annotation>
          <rdf:RDF xmlns:rdf="http://www.w3.org/1999/02/22-rdf-syntax-ns#" xmlns:dcterms="http://purl.org/dc/terms/" xmlns:vCard="http://www.w3.org/2001/vcard-rdf/3.0#" xmlns:vCard4="http://www.w3.org/2006/vcard/ns#" xmlns:bqbiol="http://biomodels.net/biology-qualifiers/" xmlns:bqmodel="http://biomodels.net/model-qualifiers/">
            <rdf:Description rdf:about="#meta_M_MNXM91769_i">
              <bqbiol:is>
                <rdf:Bag>
                  <rdf:li rdf:resource="https://identifiers.org/chebi/CHEBI:65139"/>
                  <rdf:li rdf:resource="https://identifiers.org/kegg.compound/C16374"/>
                  <rdf:li rdf:resource="https://identifiers.org/metanetx.chemical/MNXM91769"/>
                  <rdf:li rdf:resource="https://identifiers.org/reactome.compound/2066767"/>
                  <rdf:li rdf:resource="https://identifiers.org/seed.compound/cpd15090"/>
                </rdf:Bag>
              </bqbiol:is>
            </rdf:Description>
          </rdf:RDF>
        </annotation>
      </species>
      <species metaid="meta_M_MNXM91782_i" sboTerm="SBO:0000247" id="M_MNXM91782_i" name="(6Z,9Z,12Z,15Z,18Z,21Z)-3-Hydroxytetracosahexa-6,9,12,15,18,21- enoyl-CoA" compartment="i" hasOnlySubstanceUnits="false" boundaryCondition="false" constant="false" fbc:charge="-3" fbc:chemicalFormula="C45H67N7O18P3S">
        <notes>
          <html xmlns="http://www.w3.org/1999/xhtml">
            <p>CHARGE: -3</p>
            <p>CHEBI: 65130</p>
            <p>FORMULA: C45H67N7O18P3S</p>
            <p>KEGG: C16375</p>
            <p>LIPIDMAPS: LMFA07050067</p>
            <p>MXNREF: MNXM91782</p>
            <p>REACTOME: 2066766</p>
            <p>SEED: cpd15091</p>
          </html>
        </notes>
        <annotation>
          <rdf:RDF xmlns:rdf="http://www.w3.org/1999/02/22-rdf-syntax-ns#" xmlns:dcterms="http://purl.org/dc/terms/" xmlns:vCard="http://www.w3.org/2001/vcard-rdf/3.0#" xmlns:vCard4="http://www.w3.org/2006/vcard/ns#" xmlns:bqbiol="http://biomodels.net/biology-qualifiers/" xmlns:bqmodel="http://biomodels.net/model-qualifiers/">
            <rdf:Description rdf:about="#meta_M_MNXM91782_i">
              <bqbiol:is>
                <rdf:Bag>
                  <rdf:li rdf:resource="https://identifiers.org/chebi/CHEBI:65130"/>
                  <rdf:li rdf:resource="https://identifiers.org/kegg.compound/C16375"/>
                  <rdf:li rdf:resource="https://identifiers.org/metanetx.chemical/MNXM91782"/>
                  <rdf:li rdf:resource="https://identifiers.org/reactome.compound/2066766"/>
                  <rdf:li rdf:resource="https://identifiers.org/seed.compound/cpd15091"/>
                </rdf:Bag>
              </bqbiol:is>
            </rdf:Description>
          </rdf:RDF>
        </annotation>
      </species>
      <species metaid="meta_M_MNXM265_i" sboTerm="SBO:0000247" id="M_MNXM265_i" name="a 2-oxocarboxylate" compartment="i" hasOnlySubstanceUnits="false" boundaryCondition="false" constant="false" fbc:chemicalFormula="C2O3R">
        <notes>
          <html xmlns="http://www.w3.org/1999/xhtml">
            <p>BIOPATH: 2-Oxo_acid</p>
            <p>BRENDA: BG99715</p>
            <p>CHEBI: 35179, 70795, 35910, 1238, 19736, 13594, 13195, 35909, 11634</p>
            <p>FORMULA: C2O3R</p>
            <p>KEGG: C00161</p>
            <p>METACYC: 2-Oxo-carboxylates</p>
            <p>MXNREF: MNXM265</p>
            <p>REACTOME: 1237175, 3188132</p>
            <p>SEED: cpd11625</p>
            <p>SMILES: [O-]C(=O)C([*])=O</p>
          </html>
        </notes>
        <annotation>
          <rdf:RDF xmlns:rdf="http://www.w3.org/1999/02/22-rdf-syntax-ns#" xmlns:dcterms="http://purl.org/dc/terms/" xmlns:vCard="http://www.w3.org/2001/vcard-rdf/3.0#" xmlns:vCard4="http://www.w3.org/2006/vcard/ns#" xmlns:bqbiol="http://biomodels.net/biology-qualifiers/" xmlns:bqmodel="http://biomodels.net/model-qualifiers/">
            <rdf:Description rdf:about="#meta_M_MNXM265_i">
              <bqbiol:is>
                <rdf:Bag>
                  <rdf:li rdf:resource="https://identifiers.org/chebi/CHEBI:35179"/>
                  <rdf:li rdf:resource="https://identifiers.org/chebi/CHEBI:70795"/>
                  <rdf:li rdf:resource="https://identifiers.org/chebi/CHEBI:35910"/>
                  <rdf:li rdf:resource="https://identifiers.org/chebi/CHEBI:1238"/>
                  <rdf:li rdf:resource="https://identifiers.org/chebi/CHEBI:19736"/>
                  <rdf:li rdf:resource="https://identifiers.org/chebi/CHEBI:13594"/>
                  <rdf:li rdf:resource="https://identifiers.org/chebi/CHEBI:13195"/>
                  <rdf:li rdf:resource="https://identifiers.org/chebi/CHEBI:35909"/>
                  <rdf:li rdf:resource="https://identifiers.org/chebi/CHEBI:11634"/>
                  <rdf:li rdf:resource="https://identifiers.org/kegg.compound/C00161"/>
                  <rdf:li rdf:resource="https://identifiers.org/biocyc/2-Oxo-carboxylates"/>
                  <rdf:li rdf:resource="https://identifiers.org/metanetx.chemical/MNXM265"/>
                  <rdf:li rdf:resource="https://identifiers.org/reactome.compound/1237175"/>
                  <rdf:li rdf:resource="https://identifiers.org/reactome.compound/3188132"/>
                  <rdf:li rdf:resource="https://identifiers.org/seed.compound/cpd11625"/>
                </rdf:Bag>
              </bqbiol:is>
            </rdf:Description>
          </rdf:RDF>
        </annotation>
      </species>
      <species metaid="meta_M_MNXM774_i" sboTerm="SBO:0000247" id="M_MNXM774_i" name="a D-amino acid" compartment="i" hasOnlySubstanceUnits="false" boundaryCondition="false" constant="false" fbc:chemicalFormula="C2H4NO2R">
        <notes>
          <html xmlns="http://www.w3.org/1999/xhtml">
            <p>BRENDA: BG93071, BG93138</p>
            <p>CHEBI: 16733, 4097, 20906, 13625, 12909, 59871</p>
            <p>FORMULA: C2H4NO2R</p>
            <p>KEGG: C00405</p>
            <p>METACYC: D-Amino-Acids</p>
            <p>MXNREF: MNXM774</p>
            <p>SEED: cpd11673</p>
            <p>SMILES: [NH3+][C@H]([*])C([O-])=O</p>
          </html>
        </notes>
        <annotation>
          <rdf:RDF xmlns:rdf="http://www.w3.org/1999/02/22-rdf-syntax-ns#" xmlns:dcterms="http://purl.org/dc/terms/" xmlns:vCard="http://www.w3.org/2001/vcard-rdf/3.0#" xmlns:vCard4="http://www.w3.org/2006/vcard/ns#" xmlns:bqbiol="http://biomodels.net/biology-qualifiers/" xmlns:bqmodel="http://biomodels.net/model-qualifiers/">
            <rdf:Description rdf:about="#meta_M_MNXM774_i">
              <bqbiol:is>
                <rdf:Bag>
                  <rdf:li rdf:resource="https://identifiers.org/chebi/CHEBI:16733"/>
                  <rdf:li rdf:resource="https://identifiers.org/chebi/CHEBI:4097"/>
                  <rdf:li rdf:resource="https://identifiers.org/chebi/CHEBI:20906"/>
                  <rdf:li rdf:resource="https://identifiers.org/chebi/CHEBI:13625"/>
                  <rdf:li rdf:resource="https://identifiers.org/chebi/CHEBI:12909"/>
                  <rdf:li rdf:resource="https://identifiers.org/chebi/CHEBI:59871"/>
                  <rdf:li rdf:resource="https://identifiers.org/kegg.compound/C00405"/>
                  <rdf:li rdf:resource="https://identifiers.org/biocyc/D-Amino-Acids"/>
                  <rdf:li rdf:resource="https://identifiers.org/metanetx.chemical/MNXM774"/>
                  <rdf:li rdf:resource="https://identifiers.org/seed.compound/cpd11673"/>
                </rdf:Bag>
              </bqbiol:is>
            </rdf:Description>
          </rdf:RDF>
        </annotation>
      </species>
      <species metaid="meta_M_MNXM3548_i" sboTerm="SBO:0000247" id="M_MNXM3548_i" name="beta-D-ribose" compartment="i" hasOnlySubstanceUnits="false" boundaryCondition="false" constant="false" fbc:charge="0" fbc:chemicalFormula="C5H10O5">
        <notes>
          <html xmlns="http://www.w3.org/1999/xhtml">
            <p>BIOPATH: alpha-D-Ribofuranose</p>
            <p>BRENDA: BG20408, BG20411</p>
            <p>CHARGE: 0</p>
            <p>CHEBI: 16988, 13011, 21078, 45506, 45501, 22410, 47002, 47001, 41023, 47013, 4233, 46999</p>
            <p>FORMULA: C5H10O5</p>
            <p>HMDB: HMDB00283</p>
            <p>INCHI: InChI=1S/C5H10O5/c6-1-2-3(7)4(8)5(9)10-2/h2-9H,1H2/t2-,3-,4-,5-/m1/s1</p>
            <p>KEGG: C00121, C16639</p>
            <p>METACYC: CPD-10330, CPD-12044, CPD0-1108</p>
            <p>MXNREF: MNXM3548</p>
            <p>SEED: cpd16443</p>
            <p>SMILES: OC[C@H]1O[C@@H](O)[C@H](O)[C@@H]1O</p>
            <p>UPA: UPC16639</p>
          </html>
        </notes>
        <annotation>
          <rdf:RDF xmlns:rdf="http://www.w3.org/1999/02/22-rdf-syntax-ns#" xmlns:dcterms="http://purl.org/dc/terms/" xmlns:vCard="http://www.w3.org/2001/vcard-rdf/3.0#" xmlns:vCard4="http://www.w3.org/2006/vcard/ns#" xmlns:bqbiol="http://biomodels.net/biology-qualifiers/" xmlns:bqmodel="http://biomodels.net/model-qualifiers/">
            <rdf:Description rdf:about="#meta_M_MNXM3548_i">
              <bqbiol:is>
                <rdf:Bag>
                  <rdf:li rdf:resource="https://identifiers.org/chebi/CHEBI:16988"/>
                  <rdf:li rdf:resource="https://identifiers.org/chebi/CHEBI:13011"/>
                  <rdf:li rdf:resource="https://identifiers.org/chebi/CHEBI:21078"/>
                  <rdf:li rdf:resource="https://identifiers.org/chebi/CHEBI:45506"/>
                  <rdf:li rdf:resource="https://identifiers.org/chebi/CHEBI:45501"/>
                  <rdf:li rdf:resource="https://identifiers.org/chebi/CHEBI:22410"/>
                  <rdf:li rdf:resource="https://identifiers.org/chebi/CHEBI:47002"/>
                  <rdf:li rdf:resource="https://identifiers.org/chebi/CHEBI:47001"/>
                  <rdf:li rdf:resource="https://identifiers.org/chebi/CHEBI:41023"/>
                  <rdf:li rdf:resource="https://identifiers.org/chebi/CHEBI:47013"/>
                  <rdf:li rdf:resource="https://identifiers.org/chebi/CHEBI:4233"/>
                  <rdf:li rdf:resource="https://identifiers.org/chebi/CHEBI:46999"/>
                  <rdf:li rdf:resource="https://identifiers.org/hmdb/HMDB00283"/>
                  <rdf:li rdf:resource="https://identifiers.org/inchi/InChI=1S/C5H10O5/c6-1-2-3(7)4(8)5(9)10-2/h2-9H,1H2/t2-,3-,4-,5-/m1/s1"/>
                  <rdf:li rdf:resource="https://identifiers.org/kegg.compound/C00121"/>
                  <rdf:li rdf:resource="https://identifiers.org/kegg.compound/C16639"/>
                  <rdf:li rdf:resource="https://identifiers.org/biocyc/CPD-10330"/>
                  <rdf:li rdf:resource="https://identifiers.org/biocyc/CPD-12044"/>
                  <rdf:li rdf:resource="https://identifiers.org/biocyc/CPD0-1108"/>
                  <rdf:li rdf:resource="https://identifiers.org/metanetx.chemical/MNXM3548"/>
                  <rdf:li rdf:resource="https://identifiers.org/seed.compound/cpd16443"/>
                </rdf:Bag>
              </bqbiol:is>
            </rdf:Description>
          </rdf:RDF>
        </annotation>
      </species>
      <species metaid="meta_M_bigg_glyb_i" sboTerm="SBO:0000247" id="M_bigg_glyb_i" name="betaine" compartment="i" hasOnlySubstanceUnits="false" boundaryCondition="false" constant="false" fbc:charge="0" fbc:chemicalFormula="C5H11NO2">
        <notes>
          <html xmlns="http://www.w3.org/1999/xhtml">
            <p>BIGG: glyb</p>
            <p>BIOPATH: Betaine</p>
            <p>BRENDA: BG65234</p>
            <p>CHARGE: 0</p>
            <p>CHEBI: 17750, 27128, 24370, 13895, 15264, 22858, 3073, 41139, 12531, 41134</p>
            <p>FORMULA: C5H11NO2</p>
            <p>HMDB: HMDB00043</p>
            <p>INCHI: InChI=1S/C5H11NO2/c1-6(2,3)4-5(7)8/h4H2,1-3H3</p>
            <p>KEGG: C00719, D07523</p>
            <p>METACYC: BETAINE</p>
            <p>MXNREF: MNXM289</p>
            <p>REACTOME: 352015</p>
            <p>SEED: cpd00540</p>
            <p>SMILES: C[N+](C)(C)CC([O-])=O</p>
            <p>UPA: UPC00719</p>
          </html>
        </notes>
        <annotation>
          <rdf:RDF xmlns:rdf="http://www.w3.org/1999/02/22-rdf-syntax-ns#" xmlns:dcterms="http://purl.org/dc/terms/" xmlns:vCard="http://www.w3.org/2001/vcard-rdf/3.0#" xmlns:vCard4="http://www.w3.org/2006/vcard/ns#" xmlns:bqbiol="http://biomodels.net/biology-qualifiers/" xmlns:bqmodel="http://biomodels.net/model-qualifiers/">
            <rdf:Description rdf:about="#meta_M_bigg_glyb_i">
              <bqbiol:is>
                <rdf:Bag>
                  <rdf:li rdf:resource="https://identifiers.org/chebi/CHEBI:17750"/>
                  <rdf:li rdf:resource="https://identifiers.org/chebi/CHEBI:27128"/>
                  <rdf:li rdf:resource="https://identifiers.org/chebi/CHEBI:24370"/>
                  <rdf:li rdf:resource="https://identifiers.org/chebi/CHEBI:13895"/>
                  <rdf:li rdf:resource="https://identifiers.org/chebi/CHEBI:15264"/>
                  <rdf:li rdf:resource="https://identifiers.org/chebi/CHEBI:22858"/>
                  <rdf:li rdf:resource="https://identifiers.org/chebi/CHEBI:3073"/>
                  <rdf:li rdf:resource="https://identifiers.org/chebi/CHEBI:41139"/>
                  <rdf:li rdf:resource="https://identifiers.org/chebi/CHEBI:12531"/>
                  <rdf:li rdf:resource="https://identifiers.org/chebi/CHEBI:41134"/>
                  <rdf:li rdf:resource="https://identifiers.org/bigg.metabolite/glyb"/>
                  <rdf:li rdf:resource="https://identifiers.org/hmdb/HMDB00043"/>
                  <rdf:li rdf:resource="https://identifiers.org/inchi/InChI=1S/C5H11NO2/c1-6(2,3)4-5(7)8/h4H2,1-3H3"/>
                  <rdf:li rdf:resource="https://identifiers.org/kegg.compound/C00719"/>
                  <rdf:li rdf:resource="https://identifiers.org/kegg.compound/D07523"/>
                  <rdf:li rdf:resource="https://identifiers.org/biocyc/BETAINE"/>
                  <rdf:li rdf:resource="https://identifiers.org/metanetx.chemical/MNXM289"/>
                  <rdf:li rdf:resource="https://identifiers.org/reactome.compound/352015"/>
                  <rdf:li rdf:resource="https://identifiers.org/seed.compound/cpd00540"/>
                </rdf:Bag>
              </bqbiol:is>
            </rdf:Description>
          </rdf:RDF>
        </annotation>
      </species>
      <species metaid="meta_M_bigg_dmgly_i" sboTerm="SBO:0000247" id="M_bigg_dmgly_i" name="N,N-dimethylglycine zwitterion" compartment="i" hasOnlySubstanceUnits="false" boundaryCondition="false" constant="false" fbc:charge="0" fbc:chemicalFormula="C4H9NO2">
        <notes>
          <html xmlns="http://www.w3.org/1999/xhtml">
            <p>BIGG: dmgly</p>
            <p>BIOPATH: N,N-Dimethylglycine</p>
            <p>BRENDA: BG19795</p>
            <p>CHARGE: 0</p>
            <p>CHEBI: 17724, 7077, 14173, 41993, 21455, 12426, 58251</p>
            <p>FORMULA: C4H9NO2</p>
            <p>HMDB: HMDB00092</p>
            <p>INCHI: InChI=1S/C4H9NO2/c1-5(2)3-4(6)7/h3H2,1-2H3,(H,6,7)</p>
            <p>KEGG: C01026</p>
            <p>METACYC: DIMETHYL-GLYCINE</p>
            <p>MXNREF: MNXM464</p>
            <p>REACTOME: 1614585</p>
            <p>SEED: cpd00756</p>
            <p>SMILES: C[NH+](C)CC([O-])=O</p>
            <p>UPA: UPC01026</p>
          </html>
        </notes>
        <annotation>
          <rdf:RDF xmlns:rdf="http://www.w3.org/1999/02/22-rdf-syntax-ns#" xmlns:dcterms="http://purl.org/dc/terms/" xmlns:vCard="http://www.w3.org/2001/vcard-rdf/3.0#" xmlns:vCard4="http://www.w3.org/2006/vcard/ns#" xmlns:bqbiol="http://biomodels.net/biology-qualifiers/" xmlns:bqmodel="http://biomodels.net/model-qualifiers/">
            <rdf:Description rdf:about="#meta_M_bigg_dmgly_i">
              <bqbiol:is>
                <rdf:Bag>
                  <rdf:li rdf:resource="https://identifiers.org/chebi/CHEBI:17724"/>
                  <rdf:li rdf:resource="https://identifiers.org/chebi/CHEBI:7077"/>
                  <rdf:li rdf:resource="https://identifiers.org/chebi/CHEBI:14173"/>
                  <rdf:li rdf:resource="https://identifiers.org/chebi/CHEBI:41993"/>
                  <rdf:li rdf:resource="https://identifiers.org/chebi/CHEBI:21455"/>
                  <rdf:li rdf:resource="https://identifiers.org/chebi/CHEBI:12426"/>
                  <rdf:li rdf:resource="https://identifiers.org/chebi/CHEBI:58251"/>
                  <rdf:li rdf:resource="https://identifiers.org/bigg.metabolite/dmgly"/>
                  <rdf:li rdf:resource="https://identifiers.org/hmdb/HMDB00092"/>
                  <rdf:li rdf:resource="https://identifiers.org/inchi/InChI=1S/C4H9NO2/c1-5(2)3-4(6)7/h3H2,1-2H3,(H,6,7)"/>
                  <rdf:li rdf:resource="https://identifiers.org/kegg.compound/C01026"/>
                  <rdf:li rdf:resource="https://identifiers.org/biocyc/DIMETHYL-GLYCINE"/>
                  <rdf:li rdf:resource="https://identifiers.org/metanetx.chemical/MNXM464"/>
                  <rdf:li rdf:resource="https://identifiers.org/reactome.compound/1614585"/>
                  <rdf:li rdf:resource="https://identifiers.org/seed.compound/cpd00756"/>
                </rdf:Bag>
              </bqbiol:is>
            </rdf:Description>
          </rdf:RDF>
        </annotation>
      </species>
      <species metaid="meta_M_bigg_pqqh2_i" sboTerm="SBO:0000247" id="M_bigg_pqqh2_i" name="pyrroloquinoline quinol(3-)" compartment="i" hasOnlySubstanceUnits="false" boundaryCondition="false" constant="false" fbc:charge="-3" fbc:chemicalFormula="C14H5N2O8">
        <notes>
          <html xmlns="http://www.w3.org/1999/xhtml">
            <p>BIGG: pqqh2</p>
            <p>BIOPATH: Pyrrolochinolinochinone_(reduced)</p>
            <p>BRENDA: BG5759</p>
            <p>CHARGE: -3</p>
            <p>CHEBI: 18356, 7882, 26526, 15030, 58459</p>
            <p>FORMULA: C14H5N2O8</p>
            <p>INCHI: InChI=1S/C14H8N2O8/c17-10-4-2-6(14(23)24)15-8(4)7-3(12(19)20)1-5(13(21)22)16-9(7)11(10)18/h1-2,15,17-18H,(H,19,20)(H,21,22)(H,23,24)/p-3</p>
            <p>KEGG: C01359</p>
            <p>METACYC: CPD-104</p>
            <p>MXNREF: MNXM765</p>
            <p>SEED: cpd00986</p>
            <p>SMILES: OC1=C(O)C2=NC(=CC(C([O-])=O)=C2C2=C1C=C(N2)C([O-])=O)C([O-])=O</p>
            <p>UPA: UPC01359</p>
          </html>
        </notes>
        <annotation>
          <rdf:RDF xmlns:rdf="http://www.w3.org/1999/02/22-rdf-syntax-ns#" xmlns:dcterms="http://purl.org/dc/terms/" xmlns:vCard="http://www.w3.org/2001/vcard-rdf/3.0#" xmlns:vCard4="http://www.w3.org/2006/vcard/ns#" xmlns:bqbiol="http://biomodels.net/biology-qualifiers/" xmlns:bqmodel="http://biomodels.net/model-qualifiers/">
            <rdf:Description rdf:about="#meta_M_bigg_pqqh2_i">
              <bqbiol:is>
                <rdf:Bag>
                  <rdf:li rdf:resource="https://identifiers.org/chebi/CHEBI:18356"/>
                  <rdf:li rdf:resource="https://identifiers.org/chebi/CHEBI:7882"/>
                  <rdf:li rdf:resource="https://identifiers.org/chebi/CHEBI:26526"/>
                  <rdf:li rdf:resource="https://identifiers.org/chebi/CHEBI:15030"/>
                  <rdf:li rdf:resource="https://identifiers.org/chebi/CHEBI:58459"/>
                  <rdf:li rdf:resource="https://identifiers.org/bigg.metabolite/pqqh2"/>
                  <rdf:li rdf:resource="https://identifiers.org/inchi/InChI=1S/C14H8N2O8/c17-10-4-2-6(14(23)24)15-8(4)7-3(12(19)20)1-5(13(21)22)16-9(7)11(10)18/h1-2,15,17-18H,(H,19,20)(H,21,22)(H,23,24)/p-3"/>
                  <rdf:li rdf:resource="https://identifiers.org/kegg.compound/C01359"/>
                  <rdf:li rdf:resource="https://identifiers.org/biocyc/CPD-104"/>
                  <rdf:li rdf:resource="https://identifiers.org/metanetx.chemical/MNXM765"/>
                  <rdf:li rdf:resource="https://identifiers.org/seed.compound/cpd00986"/>
                </rdf:Bag>
              </bqbiol:is>
            </rdf:Description>
          </rdf:RDF>
        </annotation>
      </species>
      <species metaid="meta_M_bigg_pqq_i" sboTerm="SBO:0000247" id="M_bigg_pqq_i" name="pyrroloquinoline quinone" compartment="i" hasOnlySubstanceUnits="false" boundaryCondition="false" constant="false" fbc:charge="-3" fbc:chemicalFormula="C14H3N2O8">
        <notes>
          <html xmlns="http://www.w3.org/1999/xhtml">
            <p>BIGG: pqq</p>
            <p>BIOPATH: Pyrrolochinolinochinone_(oxidized)</p>
            <p>BRENDA: BG34975</p>
            <p>CHARGE: -3</p>
            <p>CHEBI: 18315, 45251, 7881, 14986, 26460, 49082, 58442</p>
            <p>FORMULA: C14H3N2O8</p>
            <p>HMDB: HMDB13636</p>
            <p>INCHI: InChI=1S/C14H6N2O8/c17-10-4-2-6(14(23)24)15-8(4)7-3(12(19)20)1-5(13(21)22)16-9(7)11(10)18/h1-2,15H,(H,19,20)(H,21,22)(H,23,24)/p-3</p>
            <p>KEGG: C00113</p>
            <p>METACYC: PQQ</p>
            <p>MXNREF: MNXM601</p>
            <p>SEED: cpd00097</p>
            <p>SMILES: [O-]C(=O)C1=CC2=C(N1)C1=C(N=C(C=C1C([O-])=O)C([O-])=O)C(=O)C2=O</p>
            <p>UPA: UPC00113</p>
          </html>
        </notes>
        <annotation>
          <rdf:RDF xmlns:rdf="http://www.w3.org/1999/02/22-rdf-syntax-ns#" xmlns:dcterms="http://purl.org/dc/terms/" xmlns:vCard="http://www.w3.org/2001/vcard-rdf/3.0#" xmlns:vCard4="http://www.w3.org/2006/vcard/ns#" xmlns:bqbiol="http://biomodels.net/biology-qualifiers/" xmlns:bqmodel="http://biomodels.net/model-qualifiers/">
            <rdf:Description rdf:about="#meta_M_bigg_pqq_i">
              <bqbiol:is>
                <rdf:Bag>
                  <rdf:li rdf:resource="https://identifiers.org/chebi/CHEBI:18315"/>
                  <rdf:li rdf:resource="https://identifiers.org/chebi/CHEBI:45251"/>
                  <rdf:li rdf:resource="https://identifiers.org/chebi/CHEBI:7881"/>
                  <rdf:li rdf:resource="https://identifiers.org/chebi/CHEBI:14986"/>
                  <rdf:li rdf:resource="https://identifiers.org/chebi/CHEBI:26460"/>
                  <rdf:li rdf:resource="https://identifiers.org/chebi/CHEBI:49082"/>
                  <rdf:li rdf:resource="https://identifiers.org/chebi/CHEBI:58442"/>
                  <rdf:li rdf:resource="https://identifiers.org/bigg.metabolite/pqq"/>
                  <rdf:li rdf:resource="https://identifiers.org/hmdb/HMDB13636"/>
                  <rdf:li rdf:resource="https://identifiers.org/inchi/InChI=1S/C14H6N2O8/c17-10-4-2-6(14(23)24)15-8(4)7-3(12(19)20)1-5(13(21)22)16-9(7)11(10)18/h1-2,15H,(H,19,20)(H,21,22)(H,23,24)/p-3"/>
                  <rdf:li rdf:resource="https://identifiers.org/kegg.compound/C00113"/>
                  <rdf:li rdf:resource="https://identifiers.org/biocyc/PQQ"/>
                  <rdf:li rdf:resource="https://identifiers.org/metanetx.chemical/MNXM601"/>
                  <rdf:li rdf:resource="https://identifiers.org/seed.compound/cpd00097"/>
                </rdf:Bag>
              </bqbiol:is>
            </rdf:Description>
          </rdf:RDF>
        </annotation>
      </species>
      <species metaid="meta_M_bigg_s17bp_i" sboTerm="SBO:0000247" id="M_bigg_s17bp_i" name="sedoheptulose 1,7-bisphosphate(4-)" compartment="i" hasOnlySubstanceUnits="false" boundaryCondition="false" constant="false" fbc:charge="-4" fbc:chemicalFormula="C7H12O13P2">
        <notes>
          <html xmlns="http://www.w3.org/1999/xhtml">
            <p>BIGG: s17bp</p>
            <p>BIOPATH: D-Sedoheptulose_1,7-diphosphate</p>
            <p>BRENDA: BG24638</p>
            <p>CHARGE: -4</p>
            <p>CHEBI: 17969, 15072, 26620, 9081, 58335</p>
            <p>FORMULA: C7H12O13P2</p>
            <p>INCHI: InChI=1S/C7H16O13P2/c8-3(1-19-21(13,14)15)5(10)7(12)6(11)4(9)2-20-22(16,17)18/h3,5-8,10-12H,1-2H2,(H2,13,14,15)(H2,16,17,18)/p-4/t3-,5-,6-,7-/m1/s1</p>
            <p>KEGG: C00447</p>
            <p>METACYC: D-SEDOHEPTULOSE-1-7-P2</p>
            <p>MXNREF: MNXM1294</p>
            <p>SEED: cpd00349</p>
            <p>SMILES: O[C@H](COP([O-])([O-])=O)[C@@H](O)[C@@H](O)[C@H](O)C(=O)COP([O-])([O-])=O</p>
          </html>
        </notes>
        <annotation>
          <rdf:RDF xmlns:rdf="http://www.w3.org/1999/02/22-rdf-syntax-ns#" xmlns:dcterms="http://purl.org/dc/terms/" xmlns:vCard="http://www.w3.org/2001/vcard-rdf/3.0#" xmlns:vCard4="http://www.w3.org/2006/vcard/ns#" xmlns:bqbiol="http://biomodels.net/biology-qualifiers/" xmlns:bqmodel="http://biomodels.net/model-qualifiers/">
            <rdf:Description rdf:about="#meta_M_bigg_s17bp_i">
              <bqbiol:is>
                <rdf:Bag>
                  <rdf:li rdf:resource="https://identifiers.org/chebi/CHEBI:17969"/>
                  <rdf:li rdf:resource="https://identifiers.org/chebi/CHEBI:15072"/>
                  <rdf:li rdf:resource="https://identifiers.org/chebi/CHEBI:26620"/>
                  <rdf:li rdf:resource="https://identifiers.org/chebi/CHEBI:9081"/>
                  <rdf:li rdf:resource="https://identifiers.org/chebi/CHEBI:58335"/>
                  <rdf:li rdf:resource="https://identifiers.org/bigg.metabolite/s17bp"/>
                  <rdf:li rdf:resource="https://identifiers.org/inchi/InChI=1S/C7H16O13P2/c8-3(1-19-21(13,14)15)5(10)7(12)6(11)4(9)2-20-22(16,17)18/h3,5-8,10-12H,1-2H2,(H2,13,14,15)(H2,16,17,18)/p-4/t3-,5-,6-,7-/m1/s1"/>
                  <rdf:li rdf:resource="https://identifiers.org/kegg.compound/C00447"/>
                  <rdf:li rdf:resource="https://identifiers.org/biocyc/D-SEDOHEPTULOSE-1-7-P2"/>
                  <rdf:li rdf:resource="https://identifiers.org/metanetx.chemical/MNXM1294"/>
                  <rdf:li rdf:resource="https://identifiers.org/seed.compound/cpd00349"/>
                </rdf:Bag>
              </bqbiol:is>
            </rdf:Description>
          </rdf:RDF>
        </annotation>
      </species>
      <species metaid="meta_M_MNXM4100_i" sboTerm="SBO:0000247" id="M_MNXM4100_i" name="a quinol" compartment="i" hasOnlySubstanceUnits="false" boundaryCondition="false" constant="false" fbc:chemicalFormula="C6H2O2">
        <notes>
          <html xmlns="http://www.w3.org/1999/xhtml">
            <p>KEGG: C15603</p>
            <p>METACYC: Reduced-Quinones</p>
            <p>MXNREF: MNXM4100</p>
            <p>UPA: UPC15603</p>
          </html>
        </notes>
        <annotation>
          <rdf:RDF xmlns:rdf="http://www.w3.org/1999/02/22-rdf-syntax-ns#" xmlns:dcterms="http://purl.org/dc/terms/" xmlns:vCard="http://www.w3.org/2001/vcard-rdf/3.0#" xmlns:vCard4="http://www.w3.org/2006/vcard/ns#" xmlns:bqbiol="http://biomodels.net/biology-qualifiers/" xmlns:bqmodel="http://biomodels.net/model-qualifiers/">
            <rdf:Description rdf:about="#meta_M_MNXM4100_i">
              <bqbiol:is>
                <rdf:Bag>
                  <rdf:li rdf:resource="https://identifiers.org/biomodels.sbo/SBO:0000247"/>
                  <rdf:li rdf:resource="https://identifiers.org/kegg.compound/C15603"/>
                  <rdf:li rdf:resource="https://identifiers.org/biocyc/Reduced-Quinones"/>
                  <rdf:li rdf:resource="https://identifiers.org/metanetx.chemical/MNXM4100"/>
                </rdf:Bag>
              </bqbiol:is>
            </rdf:Description>
          </rdf:RDF>
        </annotation>
      </species>
      <species metaid="meta_M_MNXM2499_i" sboTerm="SBO:0000247" id="M_MNXM2499_i" name="a quinone" compartment="i" hasOnlySubstanceUnits="false" boundaryCondition="false" constant="false" fbc:chemicalFormula="C6O2">
        <notes>
          <html xmlns="http://www.w3.org/1999/xhtml">
            <p>CHEBI: 36141, 26517, 13684</p>
            <p>KEGG: C15602</p>
            <p>METACYC: Quinones</p>
            <p>MXNREF: MNXM2499</p>
            <p>UPA: UPC15602</p>
          </html>
        </notes>
        <annotation>
          <rdf:RDF xmlns:rdf="http://www.w3.org/1999/02/22-rdf-syntax-ns#" xmlns:dcterms="http://purl.org/dc/terms/" xmlns:vCard="http://www.w3.org/2001/vcard-rdf/3.0#" xmlns:vCard4="http://www.w3.org/2006/vcard/ns#" xmlns:bqbiol="http://biomodels.net/biology-qualifiers/" xmlns:bqmodel="http://biomodels.net/model-qualifiers/">
            <rdf:Description rdf:about="#meta_M_MNXM2499_i">
              <bqbiol:is>
                <rdf:Bag>
                  <rdf:li rdf:resource="https://identifiers.org/chebi/CHEBI:36141"/>
                  <rdf:li rdf:resource="https://identifiers.org/chebi/CHEBI:26517"/>
                  <rdf:li rdf:resource="https://identifiers.org/chebi/CHEBI:13684"/>
                  <rdf:li rdf:resource="https://identifiers.org/kegg.compound/C15602"/>
                  <rdf:li rdf:resource="https://identifiers.org/biocyc/Quinones"/>
                  <rdf:li rdf:resource="https://identifiers.org/metanetx.chemical/MNXM2499"/>
                </rdf:Bag>
              </bqbiol:is>
            </rdf:Description>
          </rdf:RDF>
        </annotation>
      </species>
      <species metaid="meta_M_bigg_trnalys_i" sboTerm="SBO:0000247" id="M_bigg_trnalys_i" name="polynucleotide" compartment="i" hasOnlySubstanceUnits="false" boundaryCondition="false" constant="false" fbc:chemicalFormula="C15H25O16P2">
        <notes>
          <html xmlns="http://www.w3.org/1999/xhtml">
            <p>BIGG: trnalys</p>
            <p>BRENDA: BG92932</p>
            <p>CHEBI: 15986, 14859, 13672, 8312, 17843, 15163, 15145, 10652, 15165, 15164, 29185, 15181, 10685</p>
            <p>KEGG: C00066, C00419, C01646</p>
            <p>METACYC: All-tRNAs, LYS-tRNAs, Polynucleotide-Holder, tRNA-Holder</p>
            <p>MXNREF: MNXM91319</p>
            <p>REACTOME: 379747, 379776</p>
            <p>SEED: cpd11615, cpd11674, cpd11917</p>
          </html>
        </notes>
        <annotation>
          <rdf:RDF xmlns:rdf="http://www.w3.org/1999/02/22-rdf-syntax-ns#" xmlns:dcterms="http://purl.org/dc/terms/" xmlns:vCard="http://www.w3.org/2001/vcard-rdf/3.0#" xmlns:vCard4="http://www.w3.org/2006/vcard/ns#" xmlns:bqbiol="http://biomodels.net/biology-qualifiers/" xmlns:bqmodel="http://biomodels.net/model-qualifiers/">
            <rdf:Description rdf:about="#meta_M_bigg_trnalys_i">
              <bqbiol:is>
                <rdf:Bag>
                  <rdf:li rdf:resource="https://identifiers.org/chebi/CHEBI:15986"/>
                  <rdf:li rdf:resource="https://identifiers.org/chebi/CHEBI:14859"/>
                  <rdf:li rdf:resource="https://identifiers.org/chebi/CHEBI:13672"/>
                  <rdf:li rdf:resource="https://identifiers.org/chebi/CHEBI:8312"/>
                  <rdf:li rdf:resource="https://identifiers.org/chebi/CHEBI:17843"/>
                  <rdf:li rdf:resource="https://identifiers.org/chebi/CHEBI:15163"/>
                  <rdf:li rdf:resource="https://identifiers.org/chebi/CHEBI:15145"/>
                  <rdf:li rdf:resource="https://identifiers.org/chebi/CHEBI:10652"/>
                  <rdf:li rdf:resource="https://identifiers.org/chebi/CHEBI:15165"/>
                  <rdf:li rdf:resource="https://identifiers.org/chebi/CHEBI:15164"/>
                  <rdf:li rdf:resource="https://identifiers.org/chebi/CHEBI:29185"/>
                  <rdf:li rdf:resource="https://identifiers.org/chebi/CHEBI:15181"/>
                  <rdf:li rdf:resource="https://identifiers.org/chebi/CHEBI:10685"/>
                  <rdf:li rdf:resource="https://identifiers.org/bigg.metabolite/trnalys"/>
                  <rdf:li rdf:resource="https://identifiers.org/kegg.compound/C00066"/>
                  <rdf:li rdf:resource="https://identifiers.org/kegg.compound/C00419"/>
                  <rdf:li rdf:resource="https://identifiers.org/kegg.compound/C01646"/>
                  <rdf:li rdf:resource="https://identifiers.org/biocyc/All-tRNAs"/>
                  <rdf:li rdf:resource="https://identifiers.org/biocyc/LYS-tRNAs"/>
                  <rdf:li rdf:resource="https://identifiers.org/biocyc/Polynucleotide-Holder"/>
                  <rdf:li rdf:resource="https://identifiers.org/biocyc/tRNA-Holder"/>
                  <rdf:li rdf:resource="https://identifiers.org/metanetx.chemical/MNXM91319"/>
                  <rdf:li rdf:resource="https://identifiers.org/reactome.compound/379747"/>
                  <rdf:li rdf:resource="https://identifiers.org/reactome.compound/379776"/>
                  <rdf:li rdf:resource="https://identifiers.org/seed.compound/cpd11615"/>
                  <rdf:li rdf:resource="https://identifiers.org/seed.compound/cpd11674"/>
                  <rdf:li rdf:resource="https://identifiers.org/seed.compound/cpd11917"/>
                </rdf:Bag>
              </bqbiol:is>
            </rdf:Description>
          </rdf:RDF>
        </annotation>
      </species>
      <species metaid="meta_M_MNXM92688_i" sboTerm="SBO:0000247" id="M_MNXM92688_i" name="tRNA containing 6-isopentenyladenosine" compartment="i" hasOnlySubstanceUnits="false" boundaryCondition="false" constant="false" fbc:chemicalFormula="C15H22N5O7PC5H8O6PRC5H8O6PR">
        <notes>
          <html xmlns="http://www.w3.org/1999/xhtml">
            <p>BRENDA: BG94234</p>
            <p>FORMULA: C15H22N5O7P(C5H8O6PR)n(C5H8O6PR)n</p>
            <p>KEGG: C04432</p>
            <p>MXNREF: MNXM92688</p>
            <p>SEED: cpd12546</p>
            <p>SMILES: CC(C)=CCNC1=C2N=CN([C@@H]3O[C@H](COP([O-])(=O)O[C@@H]4[C@@H](COP([O-])([O-])=O)O[C@@H]([*])[C@@H]4O)[C@@H](OP([O-])(=O)OC[C@H]4O[C@@H]([*])[C@H](O)[C@@H]4O)[C@H]3O)C2=NC=N1</p>
          </html>
        </notes>
        <annotation>
          <rdf:RDF xmlns:rdf="http://www.w3.org/1999/02/22-rdf-syntax-ns#" xmlns:dcterms="http://purl.org/dc/terms/" xmlns:vCard="http://www.w3.org/2001/vcard-rdf/3.0#" xmlns:vCard4="http://www.w3.org/2006/vcard/ns#" xmlns:bqbiol="http://biomodels.net/biology-qualifiers/" xmlns:bqmodel="http://biomodels.net/model-qualifiers/">
            <rdf:Description rdf:about="#meta_M_MNXM92688_i">
              <bqbiol:is>
                <rdf:Bag>
                  <rdf:li rdf:resource="https://identifiers.org/biomodels.sbo/SBO:0000247"/>
                  <rdf:li rdf:resource="https://identifiers.org/kegg.compound/C04432"/>
                  <rdf:li rdf:resource="https://identifiers.org/metanetx.chemical/MNXM92688"/>
                  <rdf:li rdf:resource="https://identifiers.org/seed.compound/cpd12546"/>
                </rdf:Bag>
              </bqbiol:is>
            </rdf:Description>
          </rdf:RDF>
        </annotation>
      </species>
      <species metaid="meta_M_MLBr_00995_i" sboTerm="SBO:0000247" id="M_MLBr_00995_i" name="tRNA dimethylallyltransferase" compartment="i" hasOnlySubstanceUnits="false" boundaryCondition="false" constant="false">
        <annotation>
          <rdf:RDF xmlns:rdf="http://www.w3.org/1999/02/22-rdf-syntax-ns#" xmlns:dcterms="http://purl.org/dc/terms/" xmlns:vCard="http://www.w3.org/2001/vcard-rdf/3.0#" xmlns:vCard4="http://www.w3.org/2006/vcard/ns#" xmlns:bqbiol="http://biomodels.net/biology-qualifiers/" xmlns:bqmodel="http://biomodels.net/model-qualifiers/">
            <rdf:Description rdf:about="#meta_M_MLBr_00995_i">
              <bqbiol:is>
                <rdf:Bag>
                  <rdf:li rdf:resource="https://identifiers.org/uniprot/B8ZQU0"/>
                  <rdf:li rdf:resource="https://identifiers.org/kegg.genes/mlb:MLBr_00995"/>
                  <rdf:li rdf:resource="https://identifiers.org/biomodels.sbo/SBO:0000252"/>
                </rdf:Bag>
              </bqbiol:is>
            </rdf:Description>
          </rdf:RDF>
        </annotation>
      </species>
      <species metaid="meta_M_bigg_kdo2lipid4L_i" sboTerm="SBO:0000247" id="M_bigg_kdo2lipid4L_i" name="(KDO)2-(lauroyl)-lipid IVA" compartment="i" hasOnlySubstanceUnits="false" boundaryCondition="false" constant="false" fbc:charge="-6" fbc:chemicalFormula="C96H170N2O38P2">
        <notes>
          <html xmlns="http://www.w3.org/1999/xhtml">
            <p>BIGG: kdo2lipid4L</p>
            <p>CHARGE: -6</p>
            <p>CHEBI: 27422, 25015, 61554, 6393, 61524</p>
            <p>FORMULA: C96H170N2O38P2</p>
            <p>INCHI: InChI=1S/C96H176N2O38P2/c1-6-11-16-21-26-31-36-41-46-51-66(101)56-76(107)97-81-89(130-79(110)57-67(102)52-47-42-37-32-27-22-17-12-7-2)85(114)74(128-92(81)136-138(122,123)124)64-125-91-82(98-77(108)59-69(54-49-44-39-34-29-24-19-14-9-4)127-78(109)55-50-45-40-35-30-25-20-15-10-5)90(131-80(111)58-68(103)53-48-43-38-33-28-23-18-13-8-3)88(135-137(119,120)121)75(129-91)65-126-95(93(115)116)61-73(84(113)87(133-95)72(106)63-100)132-96(94(117)118)60-70(104)83(112)86(134-96)71(105)62-99/h66-75,81-92,99-106,112-114H,6-65H2,1-5H3,(H,97,107)(H,98,108)(H,115,116)(H,117,118)(H2,119,120,121)(H2,122,123,124)/p-6/t66-,67-,68-,69-,70-,71-,72-,73-,74-,75-,81-,82-,83-,84-,85-,86-,87-,88-,89-,90-,91-,92-,95-,96-/m1/s1</p>
            <p>KEGG: C06251</p>
            <p>LIPIDMAPS: LMSL02000002</p>
            <p>METACYC: KDO2-LAUROYL-LIPID-IVA</p>
            <p>MXNREF: MNXM1870</p>
            <p>SEED: cpd03736</p>
            <p>SMILES: CCCCCCCCCCC[C@@H](O)CC(=O)N[C@H]1[C@@H](OP([O-])([O-])=O)O[C@H](CO[C@@H]2O[C@H](CO[C@@]3(C[C@@H](O[C@@]4(C[C@@H](O)[C@@H](O)[C@H](O4)[C@H](O)CO)C([O-])=O)[C@@H](O)[C@H](O3)[C@H](O)CO)C([O-])=O)[C@@H](OP([O-])([O-])=O)[C@H](OC(=O)C[C@H](O)CCCCCCCCCCC)[C@H]2NC(=O)C[C@@H](CCCCCCCCCCC)OC(=O)CCCCCCCCCCC)[C@@H](O)[C@@H]1OC(=O)C[C@H](O)CCCCCCCCCCC</p>
            <p>UPA: UPC06251</p>
          </html>
        </notes>
        <annotation>
          <rdf:RDF xmlns:rdf="http://www.w3.org/1999/02/22-rdf-syntax-ns#" xmlns:dcterms="http://purl.org/dc/terms/" xmlns:vCard="http://www.w3.org/2001/vcard-rdf/3.0#" xmlns:vCard4="http://www.w3.org/2006/vcard/ns#" xmlns:bqbiol="http://biomodels.net/biology-qualifiers/" xmlns:bqmodel="http://biomodels.net/model-qualifiers/">
            <rdf:Description rdf:about="#meta_M_bigg_kdo2lipid4L_i">
              <bqbiol:is>
                <rdf:Bag>
                  <rdf:li rdf:resource="https://identifiers.org/chebi/CHEBI:27422"/>
                  <rdf:li rdf:resource="https://identifiers.org/chebi/CHEBI:25015"/>
                  <rdf:li rdf:resource="https://identifiers.org/chebi/CHEBI:61554"/>
                  <rdf:li rdf:resource="https://identifiers.org/chebi/CHEBI:6393"/>
                  <rdf:li rdf:resource="https://identifiers.org/chebi/CHEBI:61524"/>
                  <rdf:li rdf:resource="https://identifiers.org/bigg.metabolite/kdo2lipid4L"/>
                  <rdf:li rdf:resource="https://identifiers.org/inchi/InChI=1S/C96H176N2O38P2/c1-6-11-16-21-26-31-36-41-46-51-66(101)56-76(107)97-81-89(130-79(110)57-67(102)52-47-42-37-32-27-22-17-12-7-2)85(114)74(128-92(81)136-138(122,123)124)64-125-91-82(98-77(108)59-69(54-49-44-39-34-29-24-19-14-9-4)127-78(109)55-50-45-40-35-30-25-20-15-10-5)90(131-80(111)58-68(103)53-48-43-38-33-28-23-18-13-8-3)88(135-137(119,120)121)75(129-91)65-126-95(93(115)116)61-73(84(113)87(133-95)72(106)63-100)132-96(94(117)118)60-70(104)83(112)86(134-96)71(105)62-99/h66-75,81-92,99-106,112-114H,6-65H2,1-5H3,(H,97,107)(H,98,108)(H,115,116)(H,117,118)(H2,119,120,121)(H2,122,123,124)/p-6/t66-,67-,68-,69-,70-,71-,72-,73-,74-,75-,81-,82-,83-,84-,85-,86-,87-,88-,89-,90-,91-,92-,95-,96-/m1/s1"/>
                  <rdf:li rdf:resource="https://identifiers.org/kegg.compound/C06251"/>
                  <rdf:li rdf:resource="https://identifiers.org/biocyc/KDO2-LAUROYL-LIPID-IVA"/>
                  <rdf:li rdf:resource="https://identifiers.org/metanetx.chemical/MNXM1870"/>
                  <rdf:li rdf:resource="https://identifiers.org/seed.compound/cpd03736"/>
                </rdf:Bag>
              </bqbiol:is>
            </rdf:Description>
          </rdf:RDF>
        </annotation>
      </species>
      <species metaid="meta_M_bigg_kdo2lipid4_i" sboTerm="SBO:0000247" id="M_bigg_kdo2lipid4_i" name="(KDO)2-lipid IVA" compartment="i" hasOnlySubstanceUnits="false" boundaryCondition="false" constant="false" fbc:charge="-6" fbc:chemicalFormula="C84H148N2O37P2">
        <notes>
          <html xmlns="http://www.w3.org/1999/xhtml">
            <p>BIGG: kdo2lipid4</p>
            <p>BRENDA: BG88006, BG97403</p>
            <p>CHARGE: -6</p>
            <p>CHEBI: 28526, 23657, 4477, 60365</p>
            <p>FORMULA: C84H148N2O37P2</p>
            <p>INCHI: InChI=1S/C84H154N2O37P2/c1-5-9-13-17-21-25-29-33-37-41-55(89)45-65(96)85-69-77(117-67(98)47-57(91)43-39-35-31-27-23-19-15-11-7-3)73(102)63(115-80(69)123-125(110,111)112)53-113-79-70(86-66(97)46-56(90)42-38-34-30-26-22-18-14-10-6-2)78(118-68(99)48-58(92)44-40-36-32-28-24-20-16-12-8-4)76(122-124(107,108)109)64(116-79)54-114-83(81(103)104)50-62(72(101)75(120-83)61(95)52-88)119-84(82(105)106)49-59(93)71(100)74(121-84)60(94)51-87/h55-64,69-80,87-95,100-102H,5-54H2,1-4H3,(H,85,96)(H,86,97)(H,103,104)(H,105,106)(H2,107,108,109)(H2,110,111,112)/p-6/t55-,56-,57-,58-,59-,60-,61-,62-,63-,64-,69-,70-,71-,72-,73-,74-,75-,76-,77-,78-,79-,80-,83-,84-/m1/s1</p>
            <p>KEGG: C06025, G11160</p>
            <p>METACYC: KDO2-LIPID-IVA</p>
            <p>MXNREF: MNXM824</p>
            <p>SEED: cpd03586</p>
            <p>SMILES: CCCCCCCCCCC[C@@H](O)CC(=O)N[C@H]1[C@@H](OP([O-])([O-])=O)O[C@H](CO[C@@H]2O[C@H](CO[C@@]3(C[C@@H](O[C@@]4(C[C@@H](O)[C@@H](O)[C@H](O4)[C@H](O)CO)C([O-])=O)[C@@H](O)[C@H](O3)[C@H](O)CO)C([O-])=O)[C@@H](OP([O-])([O-])=O)[C@H](OC(=O)C[C@H](O)CCCCCCCCCCC)[C@H]2NC(=O)C[C@H](O)CCCCCCCCCCC)[C@@H](O)[C@@H]1OC(=O)C[C@H](O)CCCCCCCCCCC</p>
            <p>UPA: UPC06025</p>
          </html>
        </notes>
        <annotation>
          <rdf:RDF xmlns:rdf="http://www.w3.org/1999/02/22-rdf-syntax-ns#" xmlns:dcterms="http://purl.org/dc/terms/" xmlns:vCard="http://www.w3.org/2001/vcard-rdf/3.0#" xmlns:vCard4="http://www.w3.org/2006/vcard/ns#" xmlns:bqbiol="http://biomodels.net/biology-qualifiers/" xmlns:bqmodel="http://biomodels.net/model-qualifiers/">
            <rdf:Description rdf:about="#meta_M_bigg_kdo2lipid4_i">
              <bqbiol:is>
                <rdf:Bag>
                  <rdf:li rdf:resource="https://identifiers.org/chebi/CHEBI:28526"/>
                  <rdf:li rdf:resource="https://identifiers.org/chebi/CHEBI:23657"/>
                  <rdf:li rdf:resource="https://identifiers.org/chebi/CHEBI:4477"/>
                  <rdf:li rdf:resource="https://identifiers.org/chebi/CHEBI:60365"/>
                  <rdf:li rdf:resource="https://identifiers.org/bigg.metabolite/kdo2lipid4"/>
                  <rdf:li rdf:resource="https://identifiers.org/inchi/InChI=1S/C84H154N2O37P2/c1-5-9-13-17-21-25-29-33-37-41-55(89)45-65(96)85-69-77(117-67(98)47-57(91)43-39-35-31-27-23-19-15-11-7-3)73(102)63(115-80(69)123-125(110,111)112)53-113-79-70(86-66(97)46-56(90)42-38-34-30-26-22-18-14-10-6-2)78(118-68(99)48-58(92)44-40-36-32-28-24-20-16-12-8-4)76(122-124(107,108)109)64(116-79)54-114-83(81(103)104)50-62(72(101)75(120-83)61(95)52-88)119-84(82(105)106)49-59(93)71(100)74(121-84)60(94)51-87/h55-64,69-80,87-95,100-102H,5-54H2,1-4H3,(H,85,96)(H,86,97)(H,103,104)(H,105,106)(H2,107,108,109)(H2,110,111,112)/p-6/t55-,56-,57-,58-,59-,60-,61-,62-,63-,64-,69-,70-,71-,72-,73-,74-,75-,76-,77-,78-,79-,80-,83-,84-/m1/s1"/>
                  <rdf:li rdf:resource="https://identifiers.org/kegg.compound/C06025"/>
                  <rdf:li rdf:resource="https://identifiers.org/kegg.compound/G11160"/>
                  <rdf:li rdf:resource="https://identifiers.org/biocyc/KDO2-LIPID-IVA"/>
                  <rdf:li rdf:resource="https://identifiers.org/metanetx.chemical/MNXM824"/>
                  <rdf:li rdf:resource="https://identifiers.org/seed.compound/cpd03586"/>
                </rdf:Bag>
              </bqbiol:is>
            </rdf:Description>
          </rdf:RDF>
        </annotation>
      </species>
      <species metaid="meta_M_MLBr_00453_i" sboTerm="SBO:0000247" id="M_MLBr_00453_i" name="Putative uncharacterized protein_14" compartment="i" hasOnlySubstanceUnits="false" boundaryCondition="false" constant="false">
        <annotation>
          <rdf:RDF xmlns:rdf="http://www.w3.org/1999/02/22-rdf-syntax-ns#" xmlns:dcterms="http://purl.org/dc/terms/" xmlns:vCard="http://www.w3.org/2001/vcard-rdf/3.0#" xmlns:vCard4="http://www.w3.org/2006/vcard/ns#" xmlns:bqbiol="http://biomodels.net/biology-qualifiers/" xmlns:bqmodel="http://biomodels.net/model-qualifiers/">
            <rdf:Description rdf:about="#meta_M_MLBr_00453_i">
              <bqbiol:is>
                <rdf:Bag>
                  <rdf:li rdf:resource="https://identifiers.org/uniprot/B8ZUG6"/>
                  <rdf:li rdf:resource="https://identifiers.org/kegg.genes/mlb:MLBr_00453"/>
                  <rdf:li rdf:resource="https://identifiers.org/biomodels.sbo/SBO:0000252"/>
                </rdf:Bag>
              </bqbiol:is>
            </rdf:Description>
          </rdf:RDF>
        </annotation>
      </species>
      <species metaid="meta_M_MNXM4297_i" sboTerm="SBO:0000247" id="M_MNXM4297_i" name="2-methylserine zwitterion" compartment="i" hasOnlySubstanceUnits="false" boundaryCondition="false" constant="false" fbc:charge="0" fbc:chemicalFormula="C4H9NO3">
        <notes>
          <html xmlns="http://www.w3.org/1999/xhtml">
            <p>BRENDA: BG19823</p>
            <p>CHARGE: 0</p>
            <p>CHEBI: 17799, 1216, 19714, 11630, 58275</p>
            <p>FORMULA: C4H9NO3</p>
            <p>INCHI: InChI=1S/C4H9NO3/c1-4(5,2-6)3(7)8/h6H,2,5H2,1H3,(H,7,8)</p>
            <p>KEGG: C02115</p>
            <p>METACYC: 2-METHYL-L-SERINE, CPD-390</p>
            <p>MXNREF: MNXM4297</p>
            <p>SEED: cpd01432</p>
            <p>SMILES: CC([NH3+])(CO)C([O-])=O</p>
          </html>
        </notes>
        <annotation>
          <rdf:RDF xmlns:rdf="http://www.w3.org/1999/02/22-rdf-syntax-ns#" xmlns:dcterms="http://purl.org/dc/terms/" xmlns:vCard="http://www.w3.org/2001/vcard-rdf/3.0#" xmlns:vCard4="http://www.w3.org/2006/vcard/ns#" xmlns:bqbiol="http://biomodels.net/biology-qualifiers/" xmlns:bqmodel="http://biomodels.net/model-qualifiers/">
            <rdf:Description rdf:about="#meta_M_MNXM4297_i">
              <bqbiol:is>
                <rdf:Bag>
                  <rdf:li rdf:resource="https://identifiers.org/chebi/CHEBI:17799"/>
                  <rdf:li rdf:resource="https://identifiers.org/chebi/CHEBI:1216"/>
                  <rdf:li rdf:resource="https://identifiers.org/chebi/CHEBI:19714"/>
                  <rdf:li rdf:resource="https://identifiers.org/chebi/CHEBI:11630"/>
                  <rdf:li rdf:resource="https://identifiers.org/chebi/CHEBI:58275"/>
                  <rdf:li rdf:resource="https://identifiers.org/inchi/InChI=1S/C4H9NO3/c1-4(5,2-6)3(7)8/h6H,2,5H2,1H3,(H,7,8)"/>
                  <rdf:li rdf:resource="https://identifiers.org/kegg.compound/C02115"/>
                  <rdf:li rdf:resource="https://identifiers.org/biocyc/2-METHYL-L-SERINE"/>
                  <rdf:li rdf:resource="https://identifiers.org/biocyc/CPD-390"/>
                  <rdf:li rdf:resource="https://identifiers.org/metanetx.chemical/MNXM4297"/>
                  <rdf:li rdf:resource="https://identifiers.org/seed.compound/cpd01432"/>
                </rdf:Bag>
              </bqbiol:is>
            </rdf:Description>
          </rdf:RDF>
        </annotation>
      </species>
      <species metaid="meta_M_bigg_retinal_i" sboTerm="SBO:0000247" id="M_bigg_retinal_i" name="retinal" compartment="i" hasOnlySubstanceUnits="false" boundaryCondition="false" constant="false" fbc:charge="0" fbc:chemicalFormula="C20H28O">
        <notes>
          <html xmlns="http://www.w3.org/1999/xhtml">
            <p>BIGG: retinal</p>
            <p>BIOPATH: all-trans-Retinal</p>
            <p>BRENDA: BG10355</p>
            <p>CHARGE: 0</p>
            <p>CHEBI: 15035, 17898, 12776, 22348, 8814</p>
            <p>FORMULA: C20H28O</p>
            <p>HMDB: HMDB01358</p>
            <p>INCHI: InChI=1S/C20H28O/c1-16(8-6-9-17(2)13-15-21)11-12-19-18(3)10-7-14-20(19,4)5/h6,8-9,11-13,15H,7,10,14H2,1-5H3/b9-6+,12-11+,16-8+,17-13+</p>
            <p>KEGG: C00376</p>
            <p>LIPIDMAPS: LMPR01090002</p>
            <p>METACYC: RETINAL</p>
            <p>MXNREF: MNXM425</p>
            <p>REACTOME: 2466098, 975622</p>
            <p>SEED: cpd00304</p>
            <p>SMILES: CC(C=CC=C(C)C=CC1=C(C)CCCC1(C)C)=CC=O</p>
          </html>
        </notes>
        <annotation>
          <rdf:RDF xmlns:rdf="http://www.w3.org/1999/02/22-rdf-syntax-ns#" xmlns:dcterms="http://purl.org/dc/terms/" xmlns:vCard="http://www.w3.org/2001/vcard-rdf/3.0#" xmlns:vCard4="http://www.w3.org/2006/vcard/ns#" xmlns:bqbiol="http://biomodels.net/biology-qualifiers/" xmlns:bqmodel="http://biomodels.net/model-qualifiers/">
            <rdf:Description rdf:about="#meta_M_bigg_retinal_i">
              <bqbiol:is>
                <rdf:Bag>
                  <rdf:li rdf:resource="https://identifiers.org/chebi/CHEBI:15035"/>
                  <rdf:li rdf:resource="https://identifiers.org/chebi/CHEBI:17898"/>
                  <rdf:li rdf:resource="https://identifiers.org/chebi/CHEBI:12776"/>
                  <rdf:li rdf:resource="https://identifiers.org/chebi/CHEBI:22348"/>
                  <rdf:li rdf:resource="https://identifiers.org/chebi/CHEBI:8814"/>
                  <rdf:li rdf:resource="https://identifiers.org/bigg.metabolite/retinal"/>
                  <rdf:li rdf:resource="https://identifiers.org/hmdb/HMDB01358"/>
                  <rdf:li rdf:resource="https://identifiers.org/inchi/InChI=1S/C20H28O/c1-16(8-6-9-17(2)13-15-21)11-12-19-18(3)10-7-14-20(19,4)5/h6,8-9,11-13,15H,7,10,14H2,1-5H3/b9-6+,12-11+,16-8+,17-13+"/>
                  <rdf:li rdf:resource="https://identifiers.org/kegg.compound/C00376"/>
                  <rdf:li rdf:resource="https://identifiers.org/biocyc/RETINAL"/>
                  <rdf:li rdf:resource="https://identifiers.org/metanetx.chemical/MNXM425"/>
                  <rdf:li rdf:resource="https://identifiers.org/reactome.compound/2466098"/>
                  <rdf:li rdf:resource="https://identifiers.org/reactome.compound/975622"/>
                  <rdf:li rdf:resource="https://identifiers.org/seed.compound/cpd00304"/>
                </rdf:Bag>
              </bqbiol:is>
            </rdf:Description>
          </rdf:RDF>
        </annotation>
      </species>
      <species metaid="meta_M_bigg_retinol_i" sboTerm="SBO:0000247" id="M_bigg_retinol_i" name="all-trans-retinol" compartment="i" hasOnlySubstanceUnits="false" boundaryCondition="false" constant="false" fbc:charge="0" fbc:chemicalFormula="C20H30O">
        <notes>
          <html xmlns="http://www.w3.org/1999/xhtml">
            <p>BIGG: retinol</p>
            <p>BIOPATH: all-trans-Retinol_(Vitamin_A)</p>
            <p>BRENDA: BG10466</p>
            <p>CHARGE: 0</p>
            <p>CHEBI: 12777, 17336, 8816, 22349, 12783, 50211, 15037, 26538</p>
            <p>FORMULA: C20H30O</p>
            <p>HMDB: HMDB00305</p>
            <p>INCHI: InChI=1S/C20H30O/c1-16(8-6-9-17(2)13-15-21)11-12-19-18(3)10-7-14-20(19,4)5/h6,8-9,11-13,21H,7,10,14-15H2,1-5H3/b9-6+,12-11+,16-8+,17-13+</p>
            <p>KEGG: C00473, D06543, C17276</p>
            <p>LIPIDMAPS: LMPR01090000, LMPR01090001</p>
            <p>METACYC: CPD-13524, Retinols</p>
            <p>MXNREF: MNXM329</p>
            <p>REACTOME: 30209, 975590</p>
            <p>SEED: cpd00365, cpd12577</p>
            <p>SMILES: C\C(=C/CO)\C=C\C=C(/C)\C=C\C1=C(C)CCCC1(C)C</p>
          </html>
        </notes>
        <annotation>
          <rdf:RDF xmlns:rdf="http://www.w3.org/1999/02/22-rdf-syntax-ns#" xmlns:dcterms="http://purl.org/dc/terms/" xmlns:vCard="http://www.w3.org/2001/vcard-rdf/3.0#" xmlns:vCard4="http://www.w3.org/2006/vcard/ns#" xmlns:bqbiol="http://biomodels.net/biology-qualifiers/" xmlns:bqmodel="http://biomodels.net/model-qualifiers/">
            <rdf:Description rdf:about="#meta_M_bigg_retinol_i">
              <bqbiol:is>
                <rdf:Bag>
                  <rdf:li rdf:resource="https://identifiers.org/chebi/CHEBI:12777"/>
                  <rdf:li rdf:resource="https://identifiers.org/chebi/CHEBI:17336"/>
                  <rdf:li rdf:resource="https://identifiers.org/chebi/CHEBI:8816"/>
                  <rdf:li rdf:resource="https://identifiers.org/chebi/CHEBI:22349"/>
                  <rdf:li rdf:resource="https://identifiers.org/chebi/CHEBI:12783"/>
                  <rdf:li rdf:resource="https://identifiers.org/chebi/CHEBI:50211"/>
                  <rdf:li rdf:resource="https://identifiers.org/chebi/CHEBI:15037"/>
                  <rdf:li rdf:resource="https://identifiers.org/chebi/CHEBI:26538"/>
                  <rdf:li rdf:resource="https://identifiers.org/bigg.metabolite/retinol"/>
                  <rdf:li rdf:resource="https://identifiers.org/hmdb/HMDB00305"/>
                  <rdf:li rdf:resource="https://identifiers.org/inchi/InChI=1S/C20H30O/c1-16(8-6-9-17(2)13-15-21)11-12-19-18(3)10-7-14-20(19,4)5/h6,8-9,11-13,21H,7,10,14-15H2,1-5H3/b9-6+,12-11+,16-8+,17-13+"/>
                  <rdf:li rdf:resource="https://identifiers.org/kegg.compound/C00473"/>
                  <rdf:li rdf:resource="https://identifiers.org/kegg.compound/D06543"/>
                  <rdf:li rdf:resource="https://identifiers.org/kegg.compound/C17276"/>
                  <rdf:li rdf:resource="https://identifiers.org/biocyc/CPD-13524"/>
                  <rdf:li rdf:resource="https://identifiers.org/biocyc/Retinols"/>
                  <rdf:li rdf:resource="https://identifiers.org/metanetx.chemical/MNXM329"/>
                  <rdf:li rdf:resource="https://identifiers.org/reactome.compound/30209"/>
                  <rdf:li rdf:resource="https://identifiers.org/reactome.compound/975590"/>
                  <rdf:li rdf:resource="https://identifiers.org/seed.compound/cpd00365"/>
                  <rdf:li rdf:resource="https://identifiers.org/seed.compound/cpd12577"/>
                </rdf:Bag>
              </bqbiol:is>
            </rdf:Description>
          </rdf:RDF>
        </annotation>
      </species>
      <species metaid="meta_M_MNXM90639_i" sboTerm="SBO:0000247" id="M_MNXM90639_i" name="Menaquinol" compartment="i" hasOnlySubstanceUnits="false" boundaryCondition="false" constant="false" fbc:charge="0" fbc:chemicalFormula="C16H18O2C5H8">
        <notes>
          <html xmlns="http://www.w3.org/1999/xhtml">
            <p>CHARGE: 0</p>
            <p>FORMULA: C16H18O2(C5H8)n</p>
            <p>INCHI: InChI=1S/C21H26O2/c1-14(2)8-7-9-15(3)12-13-17-16(4)20(22)18-10-5-6-11-19(18)21(17)23/h5-6,8,10-12,22-23H,7,9,13H2,1-4H3/b15-12+</p>
            <p>KEGG: C05819</p>
            <p>MXNREF: MNXM90639</p>
            <p>SMILES: CC(C)=CCC\C(C)=C\CC1=C(O)C2=CC=CC=C2C(O)=C1C</p>
          </html>
        </notes>
        <annotation>
          <rdf:RDF xmlns:rdf="http://www.w3.org/1999/02/22-rdf-syntax-ns#" xmlns:dcterms="http://purl.org/dc/terms/" xmlns:vCard="http://www.w3.org/2001/vcard-rdf/3.0#" xmlns:vCard4="http://www.w3.org/2006/vcard/ns#" xmlns:bqbiol="http://biomodels.net/biology-qualifiers/" xmlns:bqmodel="http://biomodels.net/model-qualifiers/">
            <rdf:Description rdf:about="#meta_M_MNXM90639_i">
              <bqbiol:is>
                <rdf:Bag>
                  <rdf:li rdf:resource="https://identifiers.org/biomodels.sbo/SBO:0000247"/>
                  <rdf:li rdf:resource="https://identifiers.org/inchi/InChI=1S/C21H26O2/c1-14(2)8-7-9-15(3)12-13-17-16(4)20(22)18-10-5-6-11-19(18)21(17)23/h5-6,8,10-12,22-23H,7,9,13H2,1-4H3/b15-12+"/>
                  <rdf:li rdf:resource="https://identifiers.org/kegg.compound/C05819"/>
                  <rdf:li rdf:resource="https://identifiers.org/metanetx.chemical/MNXM90639"/>
                </rdf:Bag>
              </bqbiol:is>
            </rdf:Description>
          </rdf:RDF>
        </annotation>
      </species>
      <species metaid="meta_M_bigg_glcr_i" sboTerm="SBO:0000247" id="M_bigg_glcr_i" name="D-glucarate" compartment="i" hasOnlySubstanceUnits="false" boundaryCondition="false" constant="false" fbc:charge="-2" fbc:chemicalFormula="C6H8O8">
        <notes>
          <html xmlns="http://www.w3.org/1999/xhtml">
            <p>BIGG: glcr</p>
            <p>BIOPATH: D-Glucarate</p>
            <p>BRENDA: BG36282</p>
            <p>CHARGE: -2</p>
            <p>CHEBI: 16002, 20982, 4155, 30612, 12953, 20980, 42731</p>
            <p>FORMULA: C6H8O8</p>
            <p>HMDB: HMDB00663</p>
            <p>INCHI: InChI=1S/C6H10O8/c7-1(3(9)5(11)12)2(8)4(10)6(13)14/h1-4,7-10H,(H,11,12)(H,13,14)/p-2/t1-,2-,3-,4+/m0/s1</p>
            <p>KEGG: C00818</p>
            <p>LIPIDMAPS: LMFA01170108</p>
            <p>METACYC: D-GLUCARATE</p>
            <p>MXNREF: MNXM744</p>
            <p>SEED: cpd00609</p>
            <p>SMILES: O[C@@H]([C@H](O)[C@@H](O)C([O-])=O)[C@H](O)C([O-])=O</p>
            <p>UPA: UPC00818</p>
          </html>
        </notes>
        <annotation>
          <rdf:RDF xmlns:rdf="http://www.w3.org/1999/02/22-rdf-syntax-ns#" xmlns:dcterms="http://purl.org/dc/terms/" xmlns:vCard="http://www.w3.org/2001/vcard-rdf/3.0#" xmlns:vCard4="http://www.w3.org/2006/vcard/ns#" xmlns:bqbiol="http://biomodels.net/biology-qualifiers/" xmlns:bqmodel="http://biomodels.net/model-qualifiers/">
            <rdf:Description rdf:about="#meta_M_bigg_glcr_i">
              <bqbiol:is>
                <rdf:Bag>
                  <rdf:li rdf:resource="https://identifiers.org/chebi/CHEBI:16002"/>
                  <rdf:li rdf:resource="https://identifiers.org/chebi/CHEBI:20982"/>
                  <rdf:li rdf:resource="https://identifiers.org/chebi/CHEBI:4155"/>
                  <rdf:li rdf:resource="https://identifiers.org/chebi/CHEBI:30612"/>
                  <rdf:li rdf:resource="https://identifiers.org/chebi/CHEBI:12953"/>
                  <rdf:li rdf:resource="https://identifiers.org/chebi/CHEBI:20980"/>
                  <rdf:li rdf:resource="https://identifiers.org/chebi/CHEBI:42731"/>
                  <rdf:li rdf:resource="https://identifiers.org/bigg.metabolite/glcr"/>
                  <rdf:li rdf:resource="https://identifiers.org/hmdb/HMDB00663"/>
                  <rdf:li rdf:resource="https://identifiers.org/inchi/InChI=1S/C6H10O8/c7-1(3(9)5(11)12)2(8)4(10)6(13)14/h1-4,7-10H,(H,11,12)(H,13,14)/p-2/t1-,2-,3-,4+/m0/s1"/>
                  <rdf:li rdf:resource="https://identifiers.org/kegg.compound/C00818"/>
                  <rdf:li rdf:resource="https://identifiers.org/biocyc/D-GLUCARATE"/>
                  <rdf:li rdf:resource="https://identifiers.org/metanetx.chemical/MNXM744"/>
                  <rdf:li rdf:resource="https://identifiers.org/seed.compound/cpd00609"/>
                </rdf:Bag>
              </bqbiol:is>
            </rdf:Description>
          </rdf:RDF>
        </annotation>
      </species>
      <species metaid="meta_M_bigg_glac_i" sboTerm="SBO:0000247" id="M_bigg_glac_i" name="D-glucurono-6,3-lactone" compartment="i" hasOnlySubstanceUnits="false" boundaryCondition="false" constant="false" fbc:charge="0" fbc:chemicalFormula="C6H8O6">
        <notes>
          <html xmlns="http://www.w3.org/1999/xhtml">
            <p>BIGG: glac</p>
            <p>BIOPATH: D-Glucuronolactone</p>
            <p>BRENDA: BG23662</p>
            <p>CHARGE: 0</p>
            <p>CHEBI: 18268, 21018, 12976, 4181</p>
            <p>FORMULA: C6H8O6</p>
            <p>INCHI: InChI=1S/C6H8O6/c7-1-2(8)5-3(9)4(10)6(11)12-5/h1-5,8-10H/t2-,3+,4-,5+/m0/s1</p>
            <p>KEGG: C02670, D01800</p>
            <p>METACYC: D-GLUCURONOLACTONE</p>
            <p>MXNREF: MNXM17108</p>
            <p>SEED: cpd01735</p>
            <p>SMILES: O[C@@H](C=O)[C@H]1OC(=O)[C@@H](O)[C@H]1O</p>
          </html>
        </notes>
        <annotation>
          <rdf:RDF xmlns:rdf="http://www.w3.org/1999/02/22-rdf-syntax-ns#" xmlns:dcterms="http://purl.org/dc/terms/" xmlns:vCard="http://www.w3.org/2001/vcard-rdf/3.0#" xmlns:vCard4="http://www.w3.org/2006/vcard/ns#" xmlns:bqbiol="http://biomodels.net/biology-qualifiers/" xmlns:bqmodel="http://biomodels.net/model-qualifiers/">
            <rdf:Description rdf:about="#meta_M_bigg_glac_i">
              <bqbiol:is>
                <rdf:Bag>
                  <rdf:li rdf:resource="https://identifiers.org/chebi/CHEBI:18268"/>
                  <rdf:li rdf:resource="https://identifiers.org/chebi/CHEBI:21018"/>
                  <rdf:li rdf:resource="https://identifiers.org/chebi/CHEBI:12976"/>
                  <rdf:li rdf:resource="https://identifiers.org/chebi/CHEBI:4181"/>
                  <rdf:li rdf:resource="https://identifiers.org/bigg.metabolite/glac"/>
                  <rdf:li rdf:resource="https://identifiers.org/inchi/InChI=1S/C6H8O6/c7-1-2(8)5-3(9)4(10)6(11)12-5/h1-5,8-10H/t2-,3+,4-,5+/m0/s1"/>
                  <rdf:li rdf:resource="https://identifiers.org/kegg.compound/C02670"/>
                  <rdf:li rdf:resource="https://identifiers.org/kegg.compound/D01800"/>
                  <rdf:li rdf:resource="https://identifiers.org/biocyc/D-GLUCURONOLACTONE"/>
                  <rdf:li rdf:resource="https://identifiers.org/metanetx.chemical/MNXM17108"/>
                  <rdf:li rdf:resource="https://identifiers.org/seed.compound/cpd01735"/>
                </rdf:Bag>
              </bqbiol:is>
            </rdf:Description>
          </rdf:RDF>
        </annotation>
      </species>
      <species metaid="meta_M_MNXM11251_i" sboTerm="SBO:0000247" id="M_MNXM11251_i" name="a reduced cytochrome cL" compartment="i" hasOnlySubstanceUnits="false" boundaryCondition="false" constant="false">
        <notes>
          <html xmlns="http://www.w3.org/1999/xhtml">
            <p>BRENDA: BL244017</p>
            <p>KEGG: C18234</p>
            <p>METACYC: Cytochromes-CL-Red</p>
            <p>MXNREF: MNXM11251</p>
          </html>
        </notes>
        <annotation>
          <rdf:RDF xmlns:rdf="http://www.w3.org/1999/02/22-rdf-syntax-ns#" xmlns:dcterms="http://purl.org/dc/terms/" xmlns:vCard="http://www.w3.org/2001/vcard-rdf/3.0#" xmlns:vCard4="http://www.w3.org/2006/vcard/ns#" xmlns:bqbiol="http://biomodels.net/biology-qualifiers/" xmlns:bqmodel="http://biomodels.net/model-qualifiers/">
            <rdf:Description rdf:about="#meta_M_MNXM11251_i">
              <bqbiol:is>
                <rdf:Bag>
                  <rdf:li rdf:resource="https://identifiers.org/biomodels.sbo/SBO:0000247"/>
                  <rdf:li rdf:resource="https://identifiers.org/kegg.compound/C18234"/>
                  <rdf:li rdf:resource="https://identifiers.org/biocyc/Cytochromes-CL-Red"/>
                  <rdf:li rdf:resource="https://identifiers.org/metanetx.chemical/MNXM11251"/>
                </rdf:Bag>
              </bqbiol:is>
            </rdf:Description>
          </rdf:RDF>
        </annotation>
      </species>
      <species metaid="meta_M_MNXM8480_i" sboTerm="SBO:0000247" id="M_MNXM8480_i" name="Cytochrome cL" compartment="i" hasOnlySubstanceUnits="false" boundaryCondition="false" constant="false" fbc:chemicalFormula="Fe">
        <notes>
          <html xmlns="http://www.w3.org/1999/xhtml">
            <p>BRENDA: BL239916</p>
            <p>KEGG: C18233</p>
            <p>MXNREF: MNXM8480</p>
          </html>
        </notes>
        <annotation>
          <rdf:RDF xmlns:rdf="http://www.w3.org/1999/02/22-rdf-syntax-ns#" xmlns:dcterms="http://purl.org/dc/terms/" xmlns:vCard="http://www.w3.org/2001/vcard-rdf/3.0#" xmlns:vCard4="http://www.w3.org/2006/vcard/ns#" xmlns:bqbiol="http://biomodels.net/biology-qualifiers/" xmlns:bqmodel="http://biomodels.net/model-qualifiers/">
            <rdf:Description rdf:about="#meta_M_MNXM8480_i">
              <bqbiol:is>
                <rdf:Bag>
                  <rdf:li rdf:resource="https://identifiers.org/biomodels.sbo/SBO:0000247"/>
                  <rdf:li rdf:resource="https://identifiers.org/kegg.compound/C18233"/>
                  <rdf:li rdf:resource="https://identifiers.org/metanetx.chemical/MNXM8480"/>
                </rdf:Bag>
              </bqbiol:is>
            </rdf:Description>
          </rdf:RDF>
        </annotation>
      </species>
      <species metaid="meta_M_MNXM90278_i" sboTerm="SBO:0000247" id="M_MNXM90278_i" name="Ubiquinone" compartment="i" hasOnlySubstanceUnits="false" boundaryCondition="false" constant="false" fbc:charge="0" fbc:chemicalFormula="C14H18O4C5H8">
        <notes>
          <html xmlns="http://www.w3.org/1999/xhtml">
            <p>CHARGE: 0</p>
            <p>FORMULA: C14H18O4(C5H8)n</p>
            <p>INCHI: InChI=1S/C19H26O4/c1-12(2)8-7-9-13(3)10-11-15-14(4)16(20)18(22-5)19(23-6)17(15)21/h8,10-11,14H,7,9H2,1-6H3/b13-10+,15-11+</p>
            <p>KEGG: C00399</p>
            <p>MXNREF: MNXM90278</p>
            <p>SMILES: COC1=C(OC)C(=O)C(C\C=C(/C)CCC=C(C)C)=C(C)C1=O</p>
          </html>
        </notes>
        <annotation>
          <rdf:RDF xmlns:rdf="http://www.w3.org/1999/02/22-rdf-syntax-ns#" xmlns:dcterms="http://purl.org/dc/terms/" xmlns:vCard="http://www.w3.org/2001/vcard-rdf/3.0#" xmlns:vCard4="http://www.w3.org/2006/vcard/ns#" xmlns:bqbiol="http://biomodels.net/biology-qualifiers/" xmlns:bqmodel="http://biomodels.net/model-qualifiers/">
            <rdf:Description rdf:about="#meta_M_MNXM90278_i">
              <bqbiol:is>
                <rdf:Bag>
                  <rdf:li rdf:resource="https://identifiers.org/biomodels.sbo/SBO:0000247"/>
                  <rdf:li rdf:resource="https://identifiers.org/inchi/InChI=1S/C19H26O4/c1-12(2)8-7-9-13(3)10-11-15-14(4)16(20)18(22-5)19(23-6)17(15)21/h8,10-11,14H,7,9H2,1-6H3/b13-10+,15-11+"/>
                  <rdf:li rdf:resource="https://identifiers.org/kegg.compound/C00399"/>
                  <rdf:li rdf:resource="https://identifiers.org/metanetx.chemical/MNXM90278"/>
                </rdf:Bag>
              </bqbiol:is>
            </rdf:Description>
          </rdf:RDF>
        </annotation>
      </species>
      <species metaid="meta_M_MNXM90307_i" sboTerm="SBO:0000247" id="M_MNXM90307_i" name="Ubiquinol" compartment="i" hasOnlySubstanceUnits="false" boundaryCondition="false" constant="false" fbc:charge="0" fbc:chemicalFormula="C14H20O4C5H8">
        <notes>
          <html xmlns="http://www.w3.org/1999/xhtml">
            <p>CHARGE: 0</p>
            <p>FORMULA: C14H20O4(C5H8)n</p>
            <p>INCHI: InChI=1S/C19H28O4/c1-12(2)8-7-9-13(3)10-11-15-14(4)16(20)18(22-5)19(23-6)17(15)21/h8,10,20-21H,7,9,11H2,1-6H3/b13-10+</p>
            <p>KEGG: C00390</p>
            <p>MXNREF: MNXM90307</p>
            <p>SMILES: COC1=C(OC)C(O)=C(C\C=C(/C)CCC=C(C)C)C(C)=C1O</p>
          </html>
        </notes>
        <annotation>
          <rdf:RDF xmlns:rdf="http://www.w3.org/1999/02/22-rdf-syntax-ns#" xmlns:dcterms="http://purl.org/dc/terms/" xmlns:vCard="http://www.w3.org/2001/vcard-rdf/3.0#" xmlns:vCard4="http://www.w3.org/2006/vcard/ns#" xmlns:bqbiol="http://biomodels.net/biology-qualifiers/" xmlns:bqmodel="http://biomodels.net/model-qualifiers/">
            <rdf:Description rdf:about="#meta_M_MNXM90307_i">
              <bqbiol:is>
                <rdf:Bag>
                  <rdf:li rdf:resource="https://identifiers.org/biomodels.sbo/SBO:0000247"/>
                  <rdf:li rdf:resource="https://identifiers.org/inchi/InChI=1S/C19H28O4/c1-12(2)8-7-9-13(3)10-11-15-14(4)16(20)18(22-5)19(23-6)17(15)21/h8,10,20-21H,7,9,11H2,1-6H3/b13-10+"/>
                  <rdf:li rdf:resource="https://identifiers.org/kegg.compound/C00390"/>
                  <rdf:li rdf:resource="https://identifiers.org/metanetx.chemical/MNXM90307"/>
                </rdf:Bag>
              </bqbiol:is>
            </rdf:Description>
          </rdf:RDF>
        </annotation>
      </species>
      <species metaid="meta_M_bigg_2pglyc_i" sboTerm="SBO:0000247" id="M_bigg_2pglyc_i" name="2-phosphonatoglycolate(3-)" compartment="i" hasOnlySubstanceUnits="false" boundaryCondition="false" constant="false" fbc:charge="-3" fbc:chemicalFormula="C2H2O6P">
        <notes>
          <html xmlns="http://www.w3.org/1999/xhtml">
            <p>BIGG: 2pglyc</p>
            <p>BRENDA: BG15506</p>
            <p>CHARGE: -3</p>
            <p>CHEBI: 17150, 44849, 1268, 19764, 11652, 58033</p>
            <p>FORMULA: C2H2O6P</p>
            <p>HMDB: HMDB00816</p>
            <p>INCHI: InChI=1S/C2H5O6P/c3-2(4)1-8-9(5,6)7/h1H2,(H,3,4)(H2,5,6,7)/p-3</p>
            <p>KEGG: C00988</p>
            <p>METACYC: CPD-67</p>
            <p>MXNREF: MNXM2074</p>
            <p>SEED: cpd00727</p>
            <p>SMILES: [O-]C(=O)COP([O-])([O-])=O</p>
            <p>UPA: UPC00988</p>
          </html>
        </notes>
        <annotation>
          <rdf:RDF xmlns:rdf="http://www.w3.org/1999/02/22-rdf-syntax-ns#" xmlns:dcterms="http://purl.org/dc/terms/" xmlns:vCard="http://www.w3.org/2001/vcard-rdf/3.0#" xmlns:vCard4="http://www.w3.org/2006/vcard/ns#" xmlns:bqbiol="http://biomodels.net/biology-qualifiers/" xmlns:bqmodel="http://biomodels.net/model-qualifiers/">
            <rdf:Description rdf:about="#meta_M_bigg_2pglyc_i">
              <bqbiol:is>
                <rdf:Bag>
                  <rdf:li rdf:resource="https://identifiers.org/chebi/CHEBI:17150"/>
                  <rdf:li rdf:resource="https://identifiers.org/chebi/CHEBI:44849"/>
                  <rdf:li rdf:resource="https://identifiers.org/chebi/CHEBI:1268"/>
                  <rdf:li rdf:resource="https://identifiers.org/chebi/CHEBI:19764"/>
                  <rdf:li rdf:resource="https://identifiers.org/chebi/CHEBI:11652"/>
                  <rdf:li rdf:resource="https://identifiers.org/chebi/CHEBI:58033"/>
                  <rdf:li rdf:resource="https://identifiers.org/bigg.metabolite/2pglyc"/>
                  <rdf:li rdf:resource="https://identifiers.org/hmdb/HMDB00816"/>
                  <rdf:li rdf:resource="https://identifiers.org/inchi/InChI=1S/C2H5O6P/c3-2(4)1-8-9(5,6)7/h1H2,(H,3,4)(H2,5,6,7)/p-3"/>
                  <rdf:li rdf:resource="https://identifiers.org/kegg.compound/C00988"/>
                  <rdf:li rdf:resource="https://identifiers.org/biocyc/CPD-67"/>
                  <rdf:li rdf:resource="https://identifiers.org/metanetx.chemical/MNXM2074"/>
                  <rdf:li rdf:resource="https://identifiers.org/seed.compound/cpd00727"/>
                </rdf:Bag>
              </bqbiol:is>
            </rdf:Description>
          </rdf:RDF>
        </annotation>
      </species>
      <species metaid="meta_M_bigg_rb15bp_i" sboTerm="SBO:0000247" id="M_bigg_rb15bp_i" name="D-ribulose 1,5-bisphosphate(4-)" compartment="i" hasOnlySubstanceUnits="false" boundaryCondition="false" constant="false" fbc:charge="-4" fbc:chemicalFormula="C5H8O11P2">
        <notes>
          <html xmlns="http://www.w3.org/1999/xhtml">
            <p>BIGG: rb15bp</p>
            <p>BRENDA: BG20675</p>
            <p>CHARGE: -4</p>
            <p>CHEBI: 16710, 21087, 4242, 13017, 57870</p>
            <p>FORMULA: C5H8O11P2</p>
            <p>INCHI: InChI=1S/C5H12O11P2/c6-3(1-15-17(9,10)11)5(8)4(7)2-16-18(12,13)14/h3,5-6,8H,1-2H2,(H2,9,10,11)(H2,12,13,14)/p-4/t3-,5-/m1/s1</p>
            <p>KEGG: C01182</p>
            <p>METACYC: D-RIBULOSE-15-P2</p>
            <p>MXNREF: MNXM1276</p>
            <p>SEED: cpd00871</p>
            <p>SMILES: O[C@H](COP([O-])([O-])=O)[C@@H](O)C(=O)COP([O-])([O-])=O</p>
          </html>
        </notes>
        <annotation>
          <rdf:RDF xmlns:rdf="http://www.w3.org/1999/02/22-rdf-syntax-ns#" xmlns:dcterms="http://purl.org/dc/terms/" xmlns:vCard="http://www.w3.org/2001/vcard-rdf/3.0#" xmlns:vCard4="http://www.w3.org/2006/vcard/ns#" xmlns:bqbiol="http://biomodels.net/biology-qualifiers/" xmlns:bqmodel="http://biomodels.net/model-qualifiers/">
            <rdf:Description rdf:about="#meta_M_bigg_rb15bp_i">
              <bqbiol:is>
                <rdf:Bag>
                  <rdf:li rdf:resource="https://identifiers.org/chebi/CHEBI:16710"/>
                  <rdf:li rdf:resource="https://identifiers.org/chebi/CHEBI:21087"/>
                  <rdf:li rdf:resource="https://identifiers.org/chebi/CHEBI:4242"/>
                  <rdf:li rdf:resource="https://identifiers.org/chebi/CHEBI:13017"/>
                  <rdf:li rdf:resource="https://identifiers.org/chebi/CHEBI:57870"/>
                  <rdf:li rdf:resource="https://identifiers.org/bigg.metabolite/rb15bp"/>
                  <rdf:li rdf:resource="https://identifiers.org/inchi/InChI=1S/C5H12O11P2/c6-3(1-15-17(9,10)11)5(8)4(7)2-16-18(12,13)14/h3,5-6,8H,1-2H2,(H2,9,10,11)(H2,12,13,14)/p-4/t3-,5-/m1/s1"/>
                  <rdf:li rdf:resource="https://identifiers.org/kegg.compound/C01182"/>
                  <rdf:li rdf:resource="https://identifiers.org/biocyc/D-RIBULOSE-15-P2"/>
                  <rdf:li rdf:resource="https://identifiers.org/metanetx.chemical/MNXM1276"/>
                  <rdf:li rdf:resource="https://identifiers.org/seed.compound/cpd00871"/>
                </rdf:Bag>
              </bqbiol:is>
            </rdf:Description>
          </rdf:RDF>
        </annotation>
      </species>
      <species metaid="meta_M_MNXM91911_i" sboTerm="SBO:0000247" id="M_MNXM91911_i" name="2-Methyl-1-hydroxybutyl-TPP" compartment="i" hasOnlySubstanceUnits="false" boundaryCondition="false" constant="false" fbc:charge="-1" fbc:chemicalFormula="C17H27N4O8P2S">
        <notes>
          <html xmlns="http://www.w3.org/1999/xhtml">
            <p>CHARGE: -1</p>
            <p>FORMULA: C17H27N4O8P2S</p>
            <p>HMDB: HMDB12310</p>
            <p>KEGG: C15978</p>
            <p>MXNREF: MNXM91911</p>
            <p>SEED: cpd14702</p>
          </html>
        </notes>
        <annotation>
          <rdf:RDF xmlns:rdf="http://www.w3.org/1999/02/22-rdf-syntax-ns#" xmlns:dcterms="http://purl.org/dc/terms/" xmlns:vCard="http://www.w3.org/2001/vcard-rdf/3.0#" xmlns:vCard4="http://www.w3.org/2006/vcard/ns#" xmlns:bqbiol="http://biomodels.net/biology-qualifiers/" xmlns:bqmodel="http://biomodels.net/model-qualifiers/">
            <rdf:Description rdf:about="#meta_M_MNXM91911_i">
              <bqbiol:is>
                <rdf:Bag>
                  <rdf:li rdf:resource="https://identifiers.org/biomodels.sbo/SBO:0000247"/>
                  <rdf:li rdf:resource="https://identifiers.org/hmdb/HMDB12310"/>
                  <rdf:li rdf:resource="https://identifiers.org/kegg.compound/C15978"/>
                  <rdf:li rdf:resource="https://identifiers.org/metanetx.chemical/MNXM91911"/>
                  <rdf:li rdf:resource="https://identifiers.org/seed.compound/cpd14702"/>
                </rdf:Bag>
              </bqbiol:is>
            </rdf:Description>
          </rdf:RDF>
        </annotation>
      </species>
      <species metaid="meta_M_MNXM5588_i" sboTerm="SBO:0000247" id="M_MNXM5588_i" name="[Dihydrolipoyllysine-residue (2-methylpropanoyl)transferase] S-(2-methylbutanoyl)dihydrolipoyllysine" compartment="i" hasOnlySubstanceUnits="false" boundaryCondition="false" constant="false" fbc:chemicalFormula="C13H24NO2S2R">
        <notes>
          <html xmlns="http://www.w3.org/1999/xhtml">
            <p>FORMULA: C13H24NO2S2R</p>
            <p>KEGG: C15979</p>
            <p>MXNREF: MNXM5588</p>
            <p>SMILES: CC[C@H](C)C(=O)SCCC(S)CCCCC(=O)N[*]</p>
          </html>
        </notes>
        <annotation>
          <rdf:RDF xmlns:rdf="http://www.w3.org/1999/02/22-rdf-syntax-ns#" xmlns:dcterms="http://purl.org/dc/terms/" xmlns:vCard="http://www.w3.org/2001/vcard-rdf/3.0#" xmlns:vCard4="http://www.w3.org/2006/vcard/ns#" xmlns:bqbiol="http://biomodels.net/biology-qualifiers/" xmlns:bqmodel="http://biomodels.net/model-qualifiers/">
            <rdf:Description rdf:about="#meta_M_MNXM5588_i">
              <bqbiol:is>
                <rdf:Bag>
                  <rdf:li rdf:resource="https://identifiers.org/biomodels.sbo/SBO:0000247"/>
                  <rdf:li rdf:resource="https://identifiers.org/kegg.compound/C15979"/>
                  <rdf:li rdf:resource="https://identifiers.org/metanetx.chemical/MNXM5588"/>
                </rdf:Bag>
              </bqbiol:is>
            </rdf:Description>
          </rdf:RDF>
        </annotation>
      </species>
      <species metaid="meta_M_bigg_hpyr_i" sboTerm="SBO:0000247" id="M_bigg_hpyr_i" name="3-hydroxypyruvate" compartment="i" hasOnlySubstanceUnits="false" boundaryCondition="false" constant="false" fbc:charge="-1" fbc:chemicalFormula="C3H3O4">
        <notes>
          <html xmlns="http://www.w3.org/1999/xhtml">
            <p>BIGG: hpyr</p>
            <p>BIOPATH: Hydroxypyruvate</p>
            <p>BRENDA: BG89123</p>
            <p>CHARGE: -1</p>
            <p>CHEBI: 17180, 14425, 20082, 11837, 30841, 5813, 20083, 39999</p>
            <p>FORMULA: C3H3O4</p>
            <p>HMDB: HMDB01352</p>
            <p>INCHI: InChI=1S/C3H4O4/c4-1-2(5)3(6)7/h4H,1H2,(H,6,7)/p-1</p>
            <p>KEGG: C00168</p>
            <p>METACYC: OH-PYR</p>
            <p>MXNREF: MNXM392</p>
            <p>SEED: cpd00145</p>
            <p>SMILES: OCC(=O)C([O-])=O</p>
            <p>UPA: UPC00168</p>
          </html>
        </notes>
        <annotation>
          <rdf:RDF xmlns:rdf="http://www.w3.org/1999/02/22-rdf-syntax-ns#" xmlns:dcterms="http://purl.org/dc/terms/" xmlns:vCard="http://www.w3.org/2001/vcard-rdf/3.0#" xmlns:vCard4="http://www.w3.org/2006/vcard/ns#" xmlns:bqbiol="http://biomodels.net/biology-qualifiers/" xmlns:bqmodel="http://biomodels.net/model-qualifiers/">
            <rdf:Description rdf:about="#meta_M_bigg_hpyr_i">
              <bqbiol:is>
                <rdf:Bag>
                  <rdf:li rdf:resource="https://identifiers.org/chebi/CHEBI:17180"/>
                  <rdf:li rdf:resource="https://identifiers.org/chebi/CHEBI:14425"/>
                  <rdf:li rdf:resource="https://identifiers.org/chebi/CHEBI:20082"/>
                  <rdf:li rdf:resource="https://identifiers.org/chebi/CHEBI:11837"/>
                  <rdf:li rdf:resource="https://identifiers.org/chebi/CHEBI:30841"/>
                  <rdf:li rdf:resource="https://identifiers.org/chebi/CHEBI:5813"/>
                  <rdf:li rdf:resource="https://identifiers.org/chebi/CHEBI:20083"/>
                  <rdf:li rdf:resource="https://identifiers.org/chebi/CHEBI:39999"/>
                  <rdf:li rdf:resource="https://identifiers.org/bigg.metabolite/hpyr"/>
                  <rdf:li rdf:resource="https://identifiers.org/hmdb/HMDB01352"/>
                  <rdf:li rdf:resource="https://identifiers.org/inchi/InChI=1S/C3H4O4/c4-1-2(5)3(6)7/h4H,1H2,(H,6,7)/p-1"/>
                  <rdf:li rdf:resource="https://identifiers.org/kegg.compound/C00168"/>
                  <rdf:li rdf:resource="https://identifiers.org/biocyc/OH-PYR"/>
                  <rdf:li rdf:resource="https://identifiers.org/metanetx.chemical/MNXM392"/>
                  <rdf:li rdf:resource="https://identifiers.org/seed.compound/cpd00145"/>
                </rdf:Bag>
              </bqbiol:is>
            </rdf:Description>
          </rdf:RDF>
        </annotation>
      </species>
      <species metaid="meta_M_MNXM12690_i" sboTerm="SBO:0000247" id="M_MNXM12690_i" name="piceatannol" compartment="i" hasOnlySubstanceUnits="false" boundaryCondition="false" constant="false" fbc:charge="0" fbc:chemicalFormula="C14H12O4">
        <notes>
          <html xmlns="http://www.w3.org/1999/xhtml">
            <p>CHARGE: 0</p>
            <p>CHEBI: 28814, 49817, 1364, 19862</p>
            <p>FORMULA: C14H12O4</p>
            <p>HMDB: HMDB04215</p>
            <p>INCHI: InChI=1S/C14H12O4/c15-11-5-10(6-12(16)8-11)2-1-9-3-4-13(17)14(18)7-9/h1-8,15-18H/b2-1+</p>
            <p>KEGG: C05901</p>
            <p>LIPIDMAPS: LMPK13090006</p>
            <p>MXNREF: MNXM12690</p>
            <p>SEED: cpd03498</p>
            <p>SMILES: OC1=CC(\C=C\C2=CC(O)=C(O)C=C2)=CC(O)=C1</p>
          </html>
        </notes>
        <annotation>
          <rdf:RDF xmlns:rdf="http://www.w3.org/1999/02/22-rdf-syntax-ns#" xmlns:dcterms="http://purl.org/dc/terms/" xmlns:vCard="http://www.w3.org/2001/vcard-rdf/3.0#" xmlns:vCard4="http://www.w3.org/2006/vcard/ns#" xmlns:bqbiol="http://biomodels.net/biology-qualifiers/" xmlns:bqmodel="http://biomodels.net/model-qualifiers/">
            <rdf:Description rdf:about="#meta_M_MNXM12690_i">
              <bqbiol:is>
                <rdf:Bag>
                  <rdf:li rdf:resource="https://identifiers.org/chebi/CHEBI:28814"/>
                  <rdf:li rdf:resource="https://identifiers.org/chebi/CHEBI:49817"/>
                  <rdf:li rdf:resource="https://identifiers.org/chebi/CHEBI:1364"/>
                  <rdf:li rdf:resource="https://identifiers.org/chebi/CHEBI:19862"/>
                  <rdf:li rdf:resource="https://identifiers.org/hmdb/HMDB04215"/>
                  <rdf:li rdf:resource="https://identifiers.org/inchi/InChI=1S/C14H12O4/c15-11-5-10(6-12(16)8-11)2-1-9-3-4-13(17)14(18)7-9/h1-8,15-18H/b2-1+"/>
                  <rdf:li rdf:resource="https://identifiers.org/kegg.compound/C05901"/>
                  <rdf:li rdf:resource="https://identifiers.org/metanetx.chemical/MNXM12690"/>
                  <rdf:li rdf:resource="https://identifiers.org/seed.compound/cpd03498"/>
                </rdf:Bag>
              </bqbiol:is>
            </rdf:Description>
          </rdf:RDF>
        </annotation>
      </species>
      <species metaid="meta_M_MNXM1293_i" sboTerm="SBO:0000247" id="M_MNXM1293_i" name="trans-resveratrol" compartment="i" hasOnlySubstanceUnits="false" boundaryCondition="false" constant="false" fbc:charge="0" fbc:chemicalFormula="C14H12O3">
        <notes>
          <html xmlns="http://www.w3.org/1999/xhtml">
            <p>BRENDA: BG5059</p>
            <p>CHARGE: 0</p>
            <p>CHEBI: 27881, 11685, 19867, 1366, 36002, 45713, 36000, 45712</p>
            <p>FORMULA: C14H12O3</p>
            <p>HMDB: HMDB03747</p>
            <p>INCHI: InChI=1S/C14H12O3/c15-12-5-3-10(4-6-12)1-2-11-7-13(16)9-14(17)8-11/h1-9,15-17H/b2-1+</p>
            <p>KEGG: C03582</p>
            <p>LIPIDMAPS: LMPK13090005</p>
            <p>METACYC: CPD-83</p>
            <p>MXNREF: MNXM1293</p>
            <p>SEED: cpd02252</p>
            <p>SMILES: OC1=CC=C(\C=C\C2=CC(O)=CC(O)=C2)C=C1</p>
            <p>UPA: UPC03582</p>
          </html>
        </notes>
        <annotation>
          <rdf:RDF xmlns:rdf="http://www.w3.org/1999/02/22-rdf-syntax-ns#" xmlns:dcterms="http://purl.org/dc/terms/" xmlns:vCard="http://www.w3.org/2001/vcard-rdf/3.0#" xmlns:vCard4="http://www.w3.org/2006/vcard/ns#" xmlns:bqbiol="http://biomodels.net/biology-qualifiers/" xmlns:bqmodel="http://biomodels.net/model-qualifiers/">
            <rdf:Description rdf:about="#meta_M_MNXM1293_i">
              <bqbiol:is>
                <rdf:Bag>
                  <rdf:li rdf:resource="https://identifiers.org/chebi/CHEBI:27881"/>
                  <rdf:li rdf:resource="https://identifiers.org/chebi/CHEBI:11685"/>
                  <rdf:li rdf:resource="https://identifiers.org/chebi/CHEBI:19867"/>
                  <rdf:li rdf:resource="https://identifiers.org/chebi/CHEBI:1366"/>
                  <rdf:li rdf:resource="https://identifiers.org/chebi/CHEBI:36002"/>
                  <rdf:li rdf:resource="https://identifiers.org/chebi/CHEBI:45713"/>
                  <rdf:li rdf:resource="https://identifiers.org/chebi/CHEBI:36000"/>
                  <rdf:li rdf:resource="https://identifiers.org/chebi/CHEBI:45712"/>
                  <rdf:li rdf:resource="https://identifiers.org/hmdb/HMDB03747"/>
                  <rdf:li rdf:resource="https://identifiers.org/inchi/InChI=1S/C14H12O3/c15-12-5-3-10(4-6-12)1-2-11-7-13(16)9-14(17)8-11/h1-9,15-17H/b2-1+"/>
                  <rdf:li rdf:resource="https://identifiers.org/kegg.compound/C03582"/>
                  <rdf:li rdf:resource="https://identifiers.org/biocyc/CPD-83"/>
                  <rdf:li rdf:resource="https://identifiers.org/metanetx.chemical/MNXM1293"/>
                  <rdf:li rdf:resource="https://identifiers.org/seed.compound/cpd02252"/>
                </rdf:Bag>
              </bqbiol:is>
            </rdf:Description>
          </rdf:RDF>
        </annotation>
      </species>
      <species metaid="meta_M_MNXM5412_i" sboTerm="SBO:0000247" id="M_MNXM5412_i" name="1-deoxy-1-imino-D-erythrose 4-phosphate" compartment="i" hasOnlySubstanceUnits="false" boundaryCondition="false" constant="false" fbc:charge="-1" fbc:chemicalFormula="C4H9NO6P">
        <notes>
          <html xmlns="http://www.w3.org/1999/xhtml">
            <p>CHARGE: -1</p>
            <p>FORMULA: C4H9NO6P</p>
            <p>INCHI: InChI=1S/C4H10NO6P/c5-1-3(6)4(7)2-11-12(8,9)10/h1,3-7H,2H2,(H2,8,9,10)/p-1</p>
            <p>KEGG: C12215</p>
            <p>METACYC: CPD-10227</p>
            <p>MXNREF: MNXM5412</p>
            <p>SEED: cpd08994</p>
            <p>SMILES: OC(COP([O-])([O-])=O)C(O)C=[NH2+]</p>
          </html>
        </notes>
        <annotation>
          <rdf:RDF xmlns:rdf="http://www.w3.org/1999/02/22-rdf-syntax-ns#" xmlns:dcterms="http://purl.org/dc/terms/" xmlns:vCard="http://www.w3.org/2001/vcard-rdf/3.0#" xmlns:vCard4="http://www.w3.org/2006/vcard/ns#" xmlns:bqbiol="http://biomodels.net/biology-qualifiers/" xmlns:bqmodel="http://biomodels.net/model-qualifiers/">
            <rdf:Description rdf:about="#meta_M_MNXM5412_i">
              <bqbiol:is>
                <rdf:Bag>
                  <rdf:li rdf:resource="https://identifiers.org/biomodels.sbo/SBO:0000247"/>
                  <rdf:li rdf:resource="https://identifiers.org/inchi/InChI=1S/C4H10NO6P/c5-1-3(6)4(7)2-11-12(8,9)10/h1,3-7H,2H2,(H2,8,9,10)/p-1"/>
                  <rdf:li rdf:resource="https://identifiers.org/kegg.compound/C12215"/>
                  <rdf:li rdf:resource="https://identifiers.org/biocyc/CPD-10227"/>
                  <rdf:li rdf:resource="https://identifiers.org/metanetx.chemical/MNXM5412"/>
                  <rdf:li rdf:resource="https://identifiers.org/seed.compound/cpd08994"/>
                </rdf:Bag>
              </bqbiol:is>
            </rdf:Description>
          </rdf:RDF>
        </annotation>
      </species>
      <species metaid="meta_M_MNXM5511_i" sboTerm="SBO:0000247" id="M_MNXM5511_i" name="3-amino-3-deoxy-D-fructose 6-phosphate" compartment="i" hasOnlySubstanceUnits="false" boundaryCondition="false" constant="false" fbc:charge="-1" fbc:chemicalFormula="C6H13NO8P">
        <notes>
          <html xmlns="http://www.w3.org/1999/xhtml">
            <p>CHARGE: -1</p>
            <p>FORMULA: C6H13NO8P</p>
            <p>INCHI: InChI=1S/C6H14NO8P/c7-5-4(9)3(1-14-16(11,12)13)15-6(5,10)2-8/h3-5,8-10H,1-2,7H2,(H2,11,12,13)/p-1/t3-,4-,5+,6-/m1/s1</p>
            <p>KEGG: C12214</p>
            <p>METACYC: CPD-10226</p>
            <p>MXNREF: MNXM5511</p>
            <p>SEED: cpd08993</p>
            <p>SMILES: [NH3+][C@H]1[C@H](O)[C@@H](COP([O-])([O-])=O)O[C@]1(O)CO</p>
          </html>
        </notes>
        <annotation>
          <rdf:RDF xmlns:rdf="http://www.w3.org/1999/02/22-rdf-syntax-ns#" xmlns:dcterms="http://purl.org/dc/terms/" xmlns:vCard="http://www.w3.org/2001/vcard-rdf/3.0#" xmlns:vCard4="http://www.w3.org/2006/vcard/ns#" xmlns:bqbiol="http://biomodels.net/biology-qualifiers/" xmlns:bqmodel="http://biomodels.net/model-qualifiers/">
            <rdf:Description rdf:about="#meta_M_MNXM5511_i">
              <bqbiol:is>
                <rdf:Bag>
                  <rdf:li rdf:resource="https://identifiers.org/biomodels.sbo/SBO:0000247"/>
                  <rdf:li rdf:resource="https://identifiers.org/inchi/InChI=1S/C6H14NO8P/c7-5-4(9)3(1-14-16(11,12)13)15-6(5,10)2-8/h3-5,8-10H,1-2,7H2,(H2,11,12,13)/p-1/t3-,4-,5+,6-/m1/s1"/>
                  <rdf:li rdf:resource="https://identifiers.org/kegg.compound/C12214"/>
                  <rdf:li rdf:resource="https://identifiers.org/biocyc/CPD-10226"/>
                  <rdf:li rdf:resource="https://identifiers.org/metanetx.chemical/MNXM5511"/>
                  <rdf:li rdf:resource="https://identifiers.org/seed.compound/cpd08993"/>
                </rdf:Bag>
              </bqbiol:is>
            </rdf:Description>
          </rdf:RDF>
        </annotation>
      </species>
      <species metaid="meta_M_MNXM91942_i" sboTerm="SBO:0000247" id="M_MNXM91942_i" name="3-Carboxy-1-hydroxypropyl-ThPP" compartment="i" hasOnlySubstanceUnits="false" boundaryCondition="false" constant="false" fbc:charge="-2" fbc:chemicalFormula="C16H22N4O10P2S">
        <notes>
          <html xmlns="http://www.w3.org/1999/xhtml">
            <p>CHARGE: -2</p>
            <p>CHEBI: 1463</p>
            <p>FORMULA: C16H22N4O10P2S</p>
            <p>HMDB: HMDB06744</p>
            <p>KEGG: C05381</p>
            <p>MXNREF: MNXM91942</p>
            <p>SEED: cpd03189</p>
            <p>UPA: UPC05381</p>
          </html>
        </notes>
        <annotation>
          <rdf:RDF xmlns:rdf="http://www.w3.org/1999/02/22-rdf-syntax-ns#" xmlns:dcterms="http://purl.org/dc/terms/" xmlns:vCard="http://www.w3.org/2001/vcard-rdf/3.0#" xmlns:vCard4="http://www.w3.org/2006/vcard/ns#" xmlns:bqbiol="http://biomodels.net/biology-qualifiers/" xmlns:bqmodel="http://biomodels.net/model-qualifiers/">
            <rdf:Description rdf:about="#meta_M_MNXM91942_i">
              <bqbiol:is>
                <rdf:Bag>
                  <rdf:li rdf:resource="https://identifiers.org/chebi/CHEBI:1463"/>
                  <rdf:li rdf:resource="https://identifiers.org/hmdb/HMDB06744"/>
                  <rdf:li rdf:resource="https://identifiers.org/kegg.compound/C05381"/>
                  <rdf:li rdf:resource="https://identifiers.org/metanetx.chemical/MNXM91942"/>
                  <rdf:li rdf:resource="https://identifiers.org/seed.compound/cpd03189"/>
                </rdf:Bag>
              </bqbiol:is>
            </rdf:Description>
          </rdf:RDF>
        </annotation>
      </species>
      <species metaid="meta_M_MNXM1611_i" sboTerm="SBO:0000247" id="M_MNXM1611_i" name="(S)-malyl-CoA" compartment="i" hasOnlySubstanceUnits="false" boundaryCondition="false" constant="false" fbc:charge="-5" fbc:chemicalFormula="C25H35N7O20P3S">
        <notes>
          <html xmlns="http://www.w3.org/1999/xhtml">
            <p>BRENDA: BG13551</p>
            <p>CHARGE: -5</p>
            <p>CHEBI: 15454, 14572, 10886, 18565, 207, 57317</p>
            <p>FORMULA: C25H35N7O20P3S</p>
            <p>HMDB: HMDB01021</p>
            <p>INCHI: InChI=1S/C25H40N7O20P3S/c1-25(2,19(37)22(38)28-4-3-14(34)27-5-6-56-15(35)7-12(33)24(39)40)9-49-55(46,47)52-54(44,45)48-8-13-18(51-53(41,42)43)17(36)23(50-13)32-11-31-16-20(26)29-10-30-21(16)32/h10-13,17-19,23,33,36-37H,3-9H2,1-2H3,(H,27,34)(H,28,38)(H,39,40)(H,44,45)(H,46,47)(H2,26,29,30)(H2,41,42,43)/p-5/t12-,13+,17+,18+,19-,23+/m0/s1</p>
            <p>KEGG: C04348</p>
            <p>METACYC: CPD-208</p>
            <p>MXNREF: MNXM1611</p>
            <p>SEED: cpd02662</p>
            <p>SMILES: CC(C)(COP([O-])(=O)OP([O-])(=O)OC[C@H]1O[C@H]([C@H](O)[C@@H]1OP([O-])([O-])=O)N1C=NC2=C(N)N=CN=C12)[C@@H](O)C(=O)NCCC(=O)NCCSC(=O)C[C@H](O)C([O-])=O</p>
          </html>
        </notes>
        <annotation>
          <rdf:RDF xmlns:rdf="http://www.w3.org/1999/02/22-rdf-syntax-ns#" xmlns:dcterms="http://purl.org/dc/terms/" xmlns:vCard="http://www.w3.org/2001/vcard-rdf/3.0#" xmlns:vCard4="http://www.w3.org/2006/vcard/ns#" xmlns:bqbiol="http://biomodels.net/biology-qualifiers/" xmlns:bqmodel="http://biomodels.net/model-qualifiers/">
            <rdf:Description rdf:about="#meta_M_MNXM1611_i">
              <bqbiol:is>
                <rdf:Bag>
                  <rdf:li rdf:resource="https://identifiers.org/chebi/CHEBI:15454"/>
                  <rdf:li rdf:resource="https://identifiers.org/chebi/CHEBI:14572"/>
                  <rdf:li rdf:resource="https://identifiers.org/chebi/CHEBI:10886"/>
                  <rdf:li rdf:resource="https://identifiers.org/chebi/CHEBI:18565"/>
                  <rdf:li rdf:resource="https://identifiers.org/chebi/CHEBI:207"/>
                  <rdf:li rdf:resource="https://identifiers.org/chebi/CHEBI:57317"/>
                  <rdf:li rdf:resource="https://identifiers.org/hmdb/HMDB01021"/>
                  <rdf:li rdf:resource="https://identifiers.org/inchi/InChI=1S/C25H40N7O20P3S/c1-25(2,19(37)22(38)28-4-3-14(34)27-5-6-56-15(35)7-12(33)24(39)40)9-49-55(46,47)52-54(44,45)48-8-13-18(51-53(41,42)43)17(36)23(50-13)32-11-31-16-20(26)29-10-30-21(16)32/h10-13,17-19,23,33,36-37H,3-9H2,1-2H3,(H,27,34)(H,28,38)(H,39,40)(H,44,45)(H,46,47)(H2,26,29,30)(H2,41,42,43)/p-5/t12-,13+,17+,18+,19-,23+/m0/s1"/>
                  <rdf:li rdf:resource="https://identifiers.org/kegg.compound/C04348"/>
                  <rdf:li rdf:resource="https://identifiers.org/biocyc/CPD-208"/>
                  <rdf:li rdf:resource="https://identifiers.org/metanetx.chemical/MNXM1611"/>
                  <rdf:li rdf:resource="https://identifiers.org/seed.compound/cpd02662"/>
                </rdf:Bag>
              </bqbiol:is>
            </rdf:Description>
          </rdf:RDF>
        </annotation>
      </species>
      <species metaid="meta_M_MetaCyc_GJP6_786_MONOMER_i" sboTerm="SBO:0000247" id="M_MetaCyc_GJP6_786_MONOMER_i" name="GJP6-786-MONOMER" compartment="i" hasOnlySubstanceUnits="false" boundaryCondition="false" constant="false">
        <annotation>
          <rdf:RDF xmlns:rdf="http://www.w3.org/1999/02/22-rdf-syntax-ns#" xmlns:dcterms="http://purl.org/dc/terms/" xmlns:vCard="http://www.w3.org/2001/vcard-rdf/3.0#" xmlns:vCard4="http://www.w3.org/2006/vcard/ns#" xmlns:bqbiol="http://biomodels.net/biology-qualifiers/" xmlns:bqmodel="http://biomodels.net/model-qualifiers/">
            <rdf:Description rdf:about="#meta_M_MetaCyc_GJP6_786_MONOMER_i">
              <bqbiol:is>
                <rdf:Bag>
                  <rdf:li rdf:resource="https://identifiers.org/biomodels.sbo/SBO:0000252"/>
                </rdf:Bag>
              </bqbiol:is>
            </rdf:Description>
          </rdf:RDF>
        </annotation>
      </species>
      <species metaid="meta_M_MNXM5377_i" sboTerm="SBO:0000247" id="M_MNXM5377_i" name="(6R)-6beta-hydroxy-1,4,5,6-tetrahydronicotinamide adenine dinucleotide" compartment="i" hasOnlySubstanceUnits="false" boundaryCondition="false" constant="false" fbc:charge="-2" fbc:chemicalFormula="C21H29N7O15P2">
        <notes>
          <html xmlns="http://www.w3.org/1999/xhtml">
            <p>CHARGE: -2</p>
            <p>CHEBI: 64075</p>
            <p>FORMULA: C21H29N7O15P2</p>
            <p>INCHI: InChI=1S/C21H31N7O15P2/c22-17-12-19(25-6-24-17)28(7-26-12)21-16(33)14(31)10(42-21)5-40-45(37,38)43-44(35,36)39-4-9-13(30)15(32)20(41-9)27-3-8(18(23)34)1-2-11(27)29/h3,6-7,9-11,13-16,20-21,29-33H,1-2,4-5H2,(H2,23,34)(H,35,36)(H,37,38)(H2,22,24,25)/p-2/t9-,10-,11-,13-,14-,15-,16-,20-,21-/m1/s1</p>
            <p>METACYC: CPD0-2472</p>
            <p>MXNREF: MNXM5377</p>
            <p>SMILES: NC(=O)C1=CN([C@@H]2O[C@H](COP([O-])(=O)OP([O-])(=O)OC[C@H]3O[C@H]([C@H](O)[C@@H]3O)N3C=NC4=C(N)N=CN=C34)[C@@H](O)[C@H]2O)[C@H](O)CC1</p>
          </html>
        </notes>
        <annotation>
          <rdf:RDF xmlns:rdf="http://www.w3.org/1999/02/22-rdf-syntax-ns#" xmlns:dcterms="http://purl.org/dc/terms/" xmlns:vCard="http://www.w3.org/2001/vcard-rdf/3.0#" xmlns:vCard4="http://www.w3.org/2006/vcard/ns#" xmlns:bqbiol="http://biomodels.net/biology-qualifiers/" xmlns:bqmodel="http://biomodels.net/model-qualifiers/">
            <rdf:Description rdf:about="#meta_M_MNXM5377_i">
              <bqbiol:is>
                <rdf:Bag>
                  <rdf:li rdf:resource="https://identifiers.org/chebi/CHEBI:64075"/>
                  <rdf:li rdf:resource="https://identifiers.org/inchi/InChI=1S/C21H31N7O15P2/c22-17-12-19(25-6-24-17)28(7-26-12)21-16(33)14(31)10(42-21)5-40-45(37,38)43-44(35,36)39-4-9-13(30)15(32)20(41-9)27-3-8(18(23)34)1-2-11(27)29/h3,6-7,9-11,13-16,20-21,29-33H,1-2,4-5H2,(H2,23,34)(H,35,36)(H,37,38)(H2,22,24,25)/p-2/t9-,10-,11-,13-,14-,15-,16-,20-,21-/m1/s1"/>
                  <rdf:li rdf:resource="https://identifiers.org/biocyc/CPD0-2472"/>
                  <rdf:li rdf:resource="https://identifiers.org/metanetx.chemical/MNXM5377"/>
                </rdf:Bag>
              </bqbiol:is>
            </rdf:Description>
          </rdf:RDF>
        </annotation>
      </species>
      <species metaid="meta_M_MetaCyc_GJP6_1981_MONOMER_i" sboTerm="SBO:0000247" id="M_MetaCyc_GJP6_1981_MONOMER_i" name="GJP6-1981-MONOMER" compartment="i" hasOnlySubstanceUnits="false" boundaryCondition="false" constant="false">
        <annotation>
          <rdf:RDF xmlns:rdf="http://www.w3.org/1999/02/22-rdf-syntax-ns#" xmlns:dcterms="http://purl.org/dc/terms/" xmlns:vCard="http://www.w3.org/2001/vcard-rdf/3.0#" xmlns:vCard4="http://www.w3.org/2006/vcard/ns#" xmlns:bqbiol="http://biomodels.net/biology-qualifiers/" xmlns:bqmodel="http://biomodels.net/model-qualifiers/">
            <rdf:Description rdf:about="#meta_M_MetaCyc_GJP6_1981_MONOMER_i">
              <bqbiol:is>
                <rdf:Bag>
                  <rdf:li rdf:resource="https://identifiers.org/biomodels.sbo/SBO:0000252"/>
                </rdf:Bag>
              </bqbiol:is>
            </rdf:Description>
          </rdf:RDF>
        </annotation>
      </species>
      <species metaid="meta_M_MNXM433_i" sboTerm="SBO:0000247" id="M_MNXM433_i" name="hydroxylamine" compartment="i" hasOnlySubstanceUnits="false" boundaryCondition="false" constant="false" fbc:charge="0" fbc:chemicalFormula="H3NO">
        <notes>
          <html xmlns="http://www.w3.org/1999/xhtml">
            <p>BRENDA: BG28738</p>
            <p>CHARGE: 0</p>
            <p>CHEBI: 15429, 43221, 24708, 5806, 14421, 10793, 29772, 29773</p>
            <p>FORMULA: H3NO</p>
            <p>HMDB: HMDB03338</p>
            <p>INCHI: InChI=1S/H3NO/c1-2/h2H,1H2</p>
            <p>KEGG: C00192, C11598</p>
            <p>METACYC: HYDROXYLAMINE</p>
            <p>MXNREF: MNXM433</p>
            <p>SEED: cpd00165, cpd08415</p>
            <p>SMILES: NO</p>
          </html>
        </notes>
        <annotation>
          <rdf:RDF xmlns:rdf="http://www.w3.org/1999/02/22-rdf-syntax-ns#" xmlns:dcterms="http://purl.org/dc/terms/" xmlns:vCard="http://www.w3.org/2001/vcard-rdf/3.0#" xmlns:vCard4="http://www.w3.org/2006/vcard/ns#" xmlns:bqbiol="http://biomodels.net/biology-qualifiers/" xmlns:bqmodel="http://biomodels.net/model-qualifiers/">
            <rdf:Description rdf:about="#meta_M_MNXM433_i">
              <bqbiol:is>
                <rdf:Bag>
                  <rdf:li rdf:resource="https://identifiers.org/chebi/CHEBI:15429"/>
                  <rdf:li rdf:resource="https://identifiers.org/chebi/CHEBI:43221"/>
                  <rdf:li rdf:resource="https://identifiers.org/chebi/CHEBI:24708"/>
                  <rdf:li rdf:resource="https://identifiers.org/chebi/CHEBI:5806"/>
                  <rdf:li rdf:resource="https://identifiers.org/chebi/CHEBI:14421"/>
                  <rdf:li rdf:resource="https://identifiers.org/chebi/CHEBI:10793"/>
                  <rdf:li rdf:resource="https://identifiers.org/chebi/CHEBI:29772"/>
                  <rdf:li rdf:resource="https://identifiers.org/chebi/CHEBI:29773"/>
                  <rdf:li rdf:resource="https://identifiers.org/hmdb/HMDB03338"/>
                  <rdf:li rdf:resource="https://identifiers.org/inchi/InChI=1S/H3NO/c1-2/h2H,1H2"/>
                  <rdf:li rdf:resource="https://identifiers.org/kegg.compound/C00192"/>
                  <rdf:li rdf:resource="https://identifiers.org/kegg.compound/C11598"/>
                  <rdf:li rdf:resource="https://identifiers.org/biocyc/HYDROXYLAMINE"/>
                  <rdf:li rdf:resource="https://identifiers.org/metanetx.chemical/MNXM433"/>
                  <rdf:li rdf:resource="https://identifiers.org/seed.compound/cpd00165"/>
                  <rdf:li rdf:resource="https://identifiers.org/seed.compound/cpd08415"/>
                </rdf:Bag>
              </bqbiol:is>
            </rdf:Description>
          </rdf:RDF>
        </annotation>
      </species>
      <species metaid="meta_M_MNXM3347_i" sboTerm="SBO:0000247" id="M_MNXM3347_i" name="pyruvate oxime" compartment="i" hasOnlySubstanceUnits="false" boundaryCondition="false" constant="false" fbc:charge="-1" fbc:chemicalFormula="C3H4NO3">
        <notes>
          <html xmlns="http://www.w3.org/1999/xhtml">
            <p>BRENDA: BG17762</p>
            <p>CHARGE: -1</p>
            <p>CHEBI: 15730, 8686, 26464, 14988, 57487</p>
            <p>FORMULA: C3H4NO3</p>
            <p>HMDB: HMDB02455</p>
            <p>INCHI: InChI=1S/C3H5NO3/c1-2(4-7)3(5)6/h7H,1H3,(H,5,6)/p-1/b4-2-</p>
            <p>KEGG: C02193</p>
            <p>METACYC: CPD-3344</p>
            <p>MXNREF: MNXM3347</p>
            <p>SEED: cpd01477</p>
            <p>SMILES: CC(=NO)C([O-])=O</p>
          </html>
        </notes>
        <annotation>
          <rdf:RDF xmlns:rdf="http://www.w3.org/1999/02/22-rdf-syntax-ns#" xmlns:dcterms="http://purl.org/dc/terms/" xmlns:vCard="http://www.w3.org/2001/vcard-rdf/3.0#" xmlns:vCard4="http://www.w3.org/2006/vcard/ns#" xmlns:bqbiol="http://biomodels.net/biology-qualifiers/" xmlns:bqmodel="http://biomodels.net/model-qualifiers/">
            <rdf:Description rdf:about="#meta_M_MNXM3347_i">
              <bqbiol:is>
                <rdf:Bag>
                  <rdf:li rdf:resource="https://identifiers.org/chebi/CHEBI:15730"/>
                  <rdf:li rdf:resource="https://identifiers.org/chebi/CHEBI:8686"/>
                  <rdf:li rdf:resource="https://identifiers.org/chebi/CHEBI:26464"/>
                  <rdf:li rdf:resource="https://identifiers.org/chebi/CHEBI:14988"/>
                  <rdf:li rdf:resource="https://identifiers.org/chebi/CHEBI:57487"/>
                  <rdf:li rdf:resource="https://identifiers.org/hmdb/HMDB02455"/>
                  <rdf:li rdf:resource="https://identifiers.org/inchi/InChI=1S/C3H5NO3/c1-2(4-7)3(5)6/h7H,1H3,(H,5,6)/p-1/b4-2-"/>
                  <rdf:li rdf:resource="https://identifiers.org/kegg.compound/C02193"/>
                  <rdf:li rdf:resource="https://identifiers.org/biocyc/CPD-3344"/>
                  <rdf:li rdf:resource="https://identifiers.org/metanetx.chemical/MNXM3347"/>
                  <rdf:li rdf:resource="https://identifiers.org/seed.compound/cpd01477"/>
                </rdf:Bag>
              </bqbiol:is>
            </rdf:Description>
          </rdf:RDF>
        </annotation>
      </species>
      <species metaid="meta_M_MNXM79752_i" sboTerm="SBO:0000247" id="M_MNXM79752_i" name="purine ribonucleoside" compartment="i" hasOnlySubstanceUnits="false" boundaryCondition="false" constant="false">
        <notes>
          <html xmlns="http://www.w3.org/1999/xhtml">
            <p>CHEBI: 26399</p>
            <p>METACYC: Purine-Ribonucleosides</p>
            <p>MXNREF: MNXM79752</p>
          </html>
        </notes>
        <annotation>
          <rdf:RDF xmlns:rdf="http://www.w3.org/1999/02/22-rdf-syntax-ns#" xmlns:dcterms="http://purl.org/dc/terms/" xmlns:vCard="http://www.w3.org/2001/vcard-rdf/3.0#" xmlns:vCard4="http://www.w3.org/2006/vcard/ns#" xmlns:bqbiol="http://biomodels.net/biology-qualifiers/" xmlns:bqmodel="http://biomodels.net/model-qualifiers/">
            <rdf:Description rdf:about="#meta_M_MNXM79752_i">
              <bqbiol:is>
                <rdf:Bag>
                  <rdf:li rdf:resource="https://identifiers.org/chebi/CHEBI:26399"/>
                  <rdf:li rdf:resource="https://identifiers.org/biocyc/Purine-Ribonucleosides"/>
                  <rdf:li rdf:resource="https://identifiers.org/metanetx.chemical/MNXM79752"/>
                </rdf:Bag>
              </bqbiol:is>
            </rdf:Description>
          </rdf:RDF>
        </annotation>
      </species>
      <species metaid="meta_M_bigg_aso4_i" sboTerm="SBO:0000247" id="M_bigg_aso4_i" name="arsenate(2-)" compartment="i" hasOnlySubstanceUnits="false" boundaryCondition="false" constant="false" fbc:charge="-2" fbc:chemicalFormula="AsHO4">
        <notes>
          <html xmlns="http://www.w3.org/1999/xhtml">
            <p>BIGG: aso4</p>
            <p>BRENDA: BG257</p>
            <p>CHARGE: -2</p>
            <p>CHEBI: 18231, 2843, 22631, 29125, 2844, 13856, 48597, 48600</p>
            <p>FORMULA: AsHO4</p>
            <p>HMDB: HMDB12190</p>
            <p>INCHI: InChI=1S/AsH3O4/c2-1(3,4)5/h(H3,2,3,4,5)/p-2</p>
            <p>KEGG: C01478, C11215</p>
            <p>METACYC: ARSENATE</p>
            <p>MXNREF: MNXM970</p>
            <p>SEED: cpd01048</p>
            <p>SMILES: O[As]([O-])([O-])=O</p>
          </html>
        </notes>
        <annotation>
          <rdf:RDF xmlns:rdf="http://www.w3.org/1999/02/22-rdf-syntax-ns#" xmlns:dcterms="http://purl.org/dc/terms/" xmlns:vCard="http://www.w3.org/2001/vcard-rdf/3.0#" xmlns:vCard4="http://www.w3.org/2006/vcard/ns#" xmlns:bqbiol="http://biomodels.net/biology-qualifiers/" xmlns:bqmodel="http://biomodels.net/model-qualifiers/">
            <rdf:Description rdf:about="#meta_M_bigg_aso4_i">
              <bqbiol:is>
                <rdf:Bag>
                  <rdf:li rdf:resource="https://identifiers.org/chebi/CHEBI:18231"/>
                  <rdf:li rdf:resource="https://identifiers.org/chebi/CHEBI:2843"/>
                  <rdf:li rdf:resource="https://identifiers.org/chebi/CHEBI:22631"/>
                  <rdf:li rdf:resource="https://identifiers.org/chebi/CHEBI:29125"/>
                  <rdf:li rdf:resource="https://identifiers.org/chebi/CHEBI:2844"/>
                  <rdf:li rdf:resource="https://identifiers.org/chebi/CHEBI:13856"/>
                  <rdf:li rdf:resource="https://identifiers.org/chebi/CHEBI:48597"/>
                  <rdf:li rdf:resource="https://identifiers.org/chebi/CHEBI:48600"/>
                  <rdf:li rdf:resource="https://identifiers.org/bigg.metabolite/aso4"/>
                  <rdf:li rdf:resource="https://identifiers.org/hmdb/HMDB12190"/>
                  <rdf:li rdf:resource="https://identifiers.org/inchi/InChI=1S/AsH3O4/c2-1(3,4)5/h(H3,2,3,4,5)/p-2"/>
                  <rdf:li rdf:resource="https://identifiers.org/kegg.compound/C01478"/>
                  <rdf:li rdf:resource="https://identifiers.org/kegg.compound/C11215"/>
                  <rdf:li rdf:resource="https://identifiers.org/biocyc/ARSENATE"/>
                  <rdf:li rdf:resource="https://identifiers.org/metanetx.chemical/MNXM970"/>
                  <rdf:li rdf:resource="https://identifiers.org/seed.compound/cpd01048"/>
                </rdf:Bag>
              </bqbiol:is>
            </rdf:Description>
          </rdf:RDF>
        </annotation>
      </species>
      <species metaid="meta_M_MNXM12890_i" sboTerm="SBO:0000247" id="M_MNXM12890_i" name="ribose-1-arsenate" compartment="i" hasOnlySubstanceUnits="false" boundaryCondition="false" constant="false" fbc:charge="-2" fbc:chemicalFormula="C5H9AsO8">
        <notes>
          <html xmlns="http://www.w3.org/1999/xhtml">
            <p>CHARGE: -2</p>
            <p>FORMULA: C5H9AsO8</p>
            <p>HMDB: HMDB12285</p>
            <p>INCHI: InChI=1S/C5H11AsO8/c7-1-2-3(8)4(9)5(13-2)14-6(10,11)12/h2-5,7-9H,1H2,(H2,10,11,12)/p-2</p>
            <p>METACYC: RIBOSE-1-ARSENATE</p>
            <p>MXNREF: MNXM12890</p>
            <p>SMILES: OCC1OC(O[As]([O-])([O-])=O)C(O)C1O</p>
          </html>
        </notes>
        <annotation>
          <rdf:RDF xmlns:rdf="http://www.w3.org/1999/02/22-rdf-syntax-ns#" xmlns:dcterms="http://purl.org/dc/terms/" xmlns:vCard="http://www.w3.org/2001/vcard-rdf/3.0#" xmlns:vCard4="http://www.w3.org/2006/vcard/ns#" xmlns:bqbiol="http://biomodels.net/biology-qualifiers/" xmlns:bqmodel="http://biomodels.net/model-qualifiers/">
            <rdf:Description rdf:about="#meta_M_MNXM12890_i">
              <bqbiol:is>
                <rdf:Bag>
                  <rdf:li rdf:resource="https://identifiers.org/biomodels.sbo/SBO:0000247"/>
                  <rdf:li rdf:resource="https://identifiers.org/hmdb/HMDB12285"/>
                  <rdf:li rdf:resource="https://identifiers.org/inchi/InChI=1S/C5H11AsO8/c7-1-2-3(8)4(9)5(13-2)14-6(10,11)12/h2-5,7-9H,1H2,(H2,10,11,12)/p-2"/>
                  <rdf:li rdf:resource="https://identifiers.org/biocyc/RIBOSE-1-ARSENATE"/>
                  <rdf:li rdf:resource="https://identifiers.org/metanetx.chemical/MNXM12890"/>
                </rdf:Bag>
              </bqbiol:is>
            </rdf:Description>
          </rdf:RDF>
        </annotation>
      </species>
      <species metaid="meta_M_MNXM79744_i" sboTerm="SBO:0000247" id="M_MNXM79744_i" name="purine nucleobase" compartment="i" hasOnlySubstanceUnits="false" boundaryCondition="false" constant="false" fbc:chemicalFormula="C5H3N4">
        <notes>
          <html xmlns="http://www.w3.org/1999/xhtml">
            <p>BRENDA: BL272593</p>
            <p>CHEBI: 26386</p>
            <p>METACYC: Purine-Bases</p>
            <p>MXNREF: MNXM79744</p>
          </html>
        </notes>
        <annotation>
          <rdf:RDF xmlns:rdf="http://www.w3.org/1999/02/22-rdf-syntax-ns#" xmlns:dcterms="http://purl.org/dc/terms/" xmlns:vCard="http://www.w3.org/2001/vcard-rdf/3.0#" xmlns:vCard4="http://www.w3.org/2006/vcard/ns#" xmlns:bqbiol="http://biomodels.net/biology-qualifiers/" xmlns:bqmodel="http://biomodels.net/model-qualifiers/">
            <rdf:Description rdf:about="#meta_M_MNXM79744_i">
              <bqbiol:is>
                <rdf:Bag>
                  <rdf:li rdf:resource="https://identifiers.org/chebi/CHEBI:26386"/>
                  <rdf:li rdf:resource="https://identifiers.org/biocyc/Purine-Bases"/>
                  <rdf:li rdf:resource="https://identifiers.org/metanetx.chemical/MNXM79744"/>
                </rdf:Bag>
              </bqbiol:is>
            </rdf:Description>
          </rdf:RDF>
        </annotation>
      </species>
      <species metaid="meta_M_MetaCyc_GJP6_722_MONOMER_i" sboTerm="SBO:0000247" id="M_MetaCyc_GJP6_722_MONOMER_i" name="GJP6-722-MONOMER" compartment="i" hasOnlySubstanceUnits="false" boundaryCondition="false" constant="false">
        <annotation>
          <rdf:RDF xmlns:rdf="http://www.w3.org/1999/02/22-rdf-syntax-ns#" xmlns:dcterms="http://purl.org/dc/terms/" xmlns:vCard="http://www.w3.org/2001/vcard-rdf/3.0#" xmlns:vCard4="http://www.w3.org/2006/vcard/ns#" xmlns:bqbiol="http://biomodels.net/biology-qualifiers/" xmlns:bqmodel="http://biomodels.net/model-qualifiers/">
            <rdf:Description rdf:about="#meta_M_MetaCyc_GJP6_722_MONOMER_i">
              <bqbiol:is>
                <rdf:Bag>
                  <rdf:li rdf:resource="https://identifiers.org/biomodels.sbo/SBO:0000252"/>
                </rdf:Bag>
              </bqbiol:is>
            </rdf:Description>
          </rdf:RDF>
        </annotation>
      </species>
      <species metaid="meta_M_bigg_dhptd_i" sboTerm="SBO:0000247" id="M_bigg_dhptd_i" name="(S)-4,5-dihydroxypentane-2,3-dione" compartment="i" hasOnlySubstanceUnits="false" boundaryCondition="false" constant="false" fbc:charge="0" fbc:chemicalFormula="C5H8O4">
        <notes>
          <html xmlns="http://www.w3.org/1999/xhtml">
            <p>BIGG: dhptd</p>
            <p>BRENDA: BG36719</p>
            <p>CHARGE: 0</p>
            <p>CHEBI: 29484</p>
            <p>FORMULA: C5H8O4</p>
            <p>INCHI: InChI=1S/C5H8O4/c1-3(7)5(9)4(8)2-6/h4,6,8H,2H2,1H3/t4-/m0/s1</p>
            <p>KEGG: C11838</p>
            <p>METACYC: DIHYDROXYPENTANEDIONE</p>
            <p>MXNREF: MNXM2449</p>
            <p>SEED: cpd08636</p>
            <p>SMILES: CC(=O)C(=O)[C@@H](O)CO</p>
          </html>
        </notes>
        <annotation>
          <rdf:RDF xmlns:rdf="http://www.w3.org/1999/02/22-rdf-syntax-ns#" xmlns:dcterms="http://purl.org/dc/terms/" xmlns:vCard="http://www.w3.org/2001/vcard-rdf/3.0#" xmlns:vCard4="http://www.w3.org/2006/vcard/ns#" xmlns:bqbiol="http://biomodels.net/biology-qualifiers/" xmlns:bqmodel="http://biomodels.net/model-qualifiers/">
            <rdf:Description rdf:about="#meta_M_bigg_dhptd_i">
              <bqbiol:is>
                <rdf:Bag>
                  <rdf:li rdf:resource="https://identifiers.org/chebi/CHEBI:29484"/>
                  <rdf:li rdf:resource="https://identifiers.org/bigg.metabolite/dhptd"/>
                  <rdf:li rdf:resource="https://identifiers.org/inchi/InChI=1S/C5H8O4/c1-3(7)5(9)4(8)2-6/h4,6,8H,2H2,1H3/t4-/m0/s1"/>
                  <rdf:li rdf:resource="https://identifiers.org/kegg.compound/C11838"/>
                  <rdf:li rdf:resource="https://identifiers.org/biocyc/DIHYDROXYPENTANEDIONE"/>
                  <rdf:li rdf:resource="https://identifiers.org/metanetx.chemical/MNXM2449"/>
                  <rdf:li rdf:resource="https://identifiers.org/seed.compound/cpd08636"/>
                </rdf:Bag>
              </bqbiol:is>
            </rdf:Description>
          </rdf:RDF>
        </annotation>
      </species>
      <species metaid="meta_M_MNXM9407_i" sboTerm="SBO:0000247" id="M_MNXM9407_i" name="(2R,4S)-2-methyl-2,4-dihydroxydihydrofuran-3-one" compartment="i" hasOnlySubstanceUnits="false" boundaryCondition="false" constant="false" fbc:charge="0" fbc:chemicalFormula="C5H8O4">
        <notes>
          <html xmlns="http://www.w3.org/1999/xhtml">
            <p>CHARGE: 0</p>
            <p>CHEBI: 71316</p>
            <p>FORMULA: C5H8O4</p>
            <p>INCHI: InChI=1S/C5H8O4/c1-5(8)4(7)3(6)2-9-5/h3,6,8H,2H2,1H3/t3-,5+/m0/s1</p>
            <p>METACYC: CPD-10773</p>
            <p>MXNREF: MNXM9407</p>
            <p>SMILES: C[C@@]1(O)OC[C@H](O)C1=O</p>
          </html>
        </notes>
        <annotation>
          <rdf:RDF xmlns:rdf="http://www.w3.org/1999/02/22-rdf-syntax-ns#" xmlns:dcterms="http://purl.org/dc/terms/" xmlns:vCard="http://www.w3.org/2001/vcard-rdf/3.0#" xmlns:vCard4="http://www.w3.org/2006/vcard/ns#" xmlns:bqbiol="http://biomodels.net/biology-qualifiers/" xmlns:bqmodel="http://biomodels.net/model-qualifiers/">
            <rdf:Description rdf:about="#meta_M_MNXM9407_i">
              <bqbiol:is>
                <rdf:Bag>
                  <rdf:li rdf:resource="https://identifiers.org/chebi/CHEBI:71316"/>
                  <rdf:li rdf:resource="https://identifiers.org/inchi/InChI=1S/C5H8O4/c1-5(8)4(7)3(6)2-9-5/h3,6,8H,2H2,1H3/t3-,5+/m0/s1"/>
                  <rdf:li rdf:resource="https://identifiers.org/biocyc/CPD-10773"/>
                  <rdf:li rdf:resource="https://identifiers.org/metanetx.chemical/MNXM9407"/>
                </rdf:Bag>
              </bqbiol:is>
            </rdf:Description>
          </rdf:RDF>
        </annotation>
      </species>
      <species metaid="meta_M_MetaCyc_GJP6_1041_MONOMER_i" sboTerm="SBO:0000247" id="M_MetaCyc_GJP6_1041_MONOMER_i" name="GJP6-1041-MONOMER" compartment="i" hasOnlySubstanceUnits="false" boundaryCondition="false" constant="false">
        <annotation>
          <rdf:RDF xmlns:rdf="http://www.w3.org/1999/02/22-rdf-syntax-ns#" xmlns:dcterms="http://purl.org/dc/terms/" xmlns:vCard="http://www.w3.org/2001/vcard-rdf/3.0#" xmlns:vCard4="http://www.w3.org/2006/vcard/ns#" xmlns:bqbiol="http://biomodels.net/biology-qualifiers/" xmlns:bqmodel="http://biomodels.net/model-qualifiers/">
            <rdf:Description rdf:about="#meta_M_MetaCyc_GJP6_1041_MONOMER_i">
              <bqbiol:is>
                <rdf:Bag>
                  <rdf:li rdf:resource="https://identifiers.org/biomodels.sbo/SBO:0000252"/>
                </rdf:Bag>
              </bqbiol:is>
            </rdf:Description>
          </rdf:RDF>
        </annotation>
      </species>
      <species metaid="meta_M_MetaCyc_GJP6_1326_MONOMER_i" sboTerm="SBO:0000247" id="M_MetaCyc_GJP6_1326_MONOMER_i" name="GJP6-1326-MONOMER" compartment="i" hasOnlySubstanceUnits="false" boundaryCondition="false" constant="false">
        <annotation>
          <rdf:RDF xmlns:rdf="http://www.w3.org/1999/02/22-rdf-syntax-ns#" xmlns:dcterms="http://purl.org/dc/terms/" xmlns:vCard="http://www.w3.org/2001/vcard-rdf/3.0#" xmlns:vCard4="http://www.w3.org/2006/vcard/ns#" xmlns:bqbiol="http://biomodels.net/biology-qualifiers/" xmlns:bqmodel="http://biomodels.net/model-qualifiers/">
            <rdf:Description rdf:about="#meta_M_MetaCyc_GJP6_1326_MONOMER_i">
              <bqbiol:is>
                <rdf:Bag>
                  <rdf:li rdf:resource="https://identifiers.org/biomodels.sbo/SBO:0000252"/>
                </rdf:Bag>
              </bqbiol:is>
            </rdf:Description>
          </rdf:RDF>
        </annotation>
      </species>
      <species metaid="meta_M_metacyc_Purine_Deoxyribonucleosides_i" sboTerm="SBO:0000247" id="M_metacyc_Purine_Deoxyribonucleosides_i" name="a purine 2&apos;-deoxyribonucleoside:" compartment="i" hasOnlySubstanceUnits="false" boundaryCondition="false" constant="false">
        <annotation>
          <rdf:RDF xmlns:rdf="http://www.w3.org/1999/02/22-rdf-syntax-ns#" xmlns:dcterms="http://purl.org/dc/terms/" xmlns:vCard="http://www.w3.org/2001/vcard-rdf/3.0#" xmlns:vCard4="http://www.w3.org/2006/vcard/ns#" xmlns:bqbiol="http://biomodels.net/biology-qualifiers/" xmlns:bqmodel="http://biomodels.net/model-qualifiers/">
            <rdf:Description rdf:about="#meta_M_metacyc_Purine_Deoxyribonucleosides_i">
              <bqbiol:is>
                <rdf:Bag>
                  <rdf:li rdf:resource="https://identifiers.org/biomodels.sbo/SBO:0000247"/>
                </rdf:Bag>
              </bqbiol:is>
            </rdf:Description>
          </rdf:RDF>
        </annotation>
      </species>
      <species metaid="meta_M_MetaCyc_GJP6_780_MONOMER_i" sboTerm="SBO:0000247" id="M_MetaCyc_GJP6_780_MONOMER_i" name="GJP6-780-MONOMER" compartment="i" hasOnlySubstanceUnits="false" boundaryCondition="false" constant="false">
        <annotation>
          <rdf:RDF xmlns:rdf="http://www.w3.org/1999/02/22-rdf-syntax-ns#" xmlns:dcterms="http://purl.org/dc/terms/" xmlns:vCard="http://www.w3.org/2001/vcard-rdf/3.0#" xmlns:vCard4="http://www.w3.org/2006/vcard/ns#" xmlns:bqbiol="http://biomodels.net/biology-qualifiers/" xmlns:bqmodel="http://biomodels.net/model-qualifiers/">
            <rdf:Description rdf:about="#meta_M_MetaCyc_GJP6_780_MONOMER_i">
              <bqbiol:is>
                <rdf:Bag>
                  <rdf:li rdf:resource="https://identifiers.org/biomodels.sbo/SBO:0000252"/>
                </rdf:Bag>
              </bqbiol:is>
            </rdf:Description>
          </rdf:RDF>
        </annotation>
      </species>
      <species metaid="meta_M_bigg_fe3_i" sboTerm="SBO:0000247" id="M_bigg_fe3_i" name="Fe(3+)" compartment="i" hasOnlySubstanceUnits="false" boundaryCondition="false" constant="false" fbc:charge="3" fbc:chemicalFormula="Fe">
        <notes>
          <html xmlns="http://www.w3.org/1999/xhtml">
            <p>BIGG: fe3</p>
            <p>BIOPATH: Fe3+</p>
            <p>BRENDA: BG91982, BG92050</p>
            <p>CHARGE: 3</p>
            <p>CHEBI: 29034, 21130, 13320, 24877, 49595, 34755</p>
            <p>FORMULA: Fe</p>
            <p>HMDB: HMDB12943</p>
            <p>INCHI: InChI=1S/Fe/q+3</p>
            <p>KEGG: C14819</p>
            <p>METACYC: FE+3</p>
            <p>MXNREF: MNXM196</p>
            <p>REACTOME: 912516, 912519, 917966, 1222611, 917943, 111736</p>
            <p>SEED: cpd10516</p>
            <p>SMILES: [Fe+3]</p>
          </html>
        </notes>
        <annotation>
          <rdf:RDF xmlns:rdf="http://www.w3.org/1999/02/22-rdf-syntax-ns#" xmlns:dcterms="http://purl.org/dc/terms/" xmlns:vCard="http://www.w3.org/2001/vcard-rdf/3.0#" xmlns:vCard4="http://www.w3.org/2006/vcard/ns#" xmlns:bqbiol="http://biomodels.net/biology-qualifiers/" xmlns:bqmodel="http://biomodels.net/model-qualifiers/">
            <rdf:Description rdf:about="#meta_M_bigg_fe3_i">
              <bqbiol:is>
                <rdf:Bag>
                  <rdf:li rdf:resource="https://identifiers.org/chebi/CHEBI:29034"/>
                  <rdf:li rdf:resource="https://identifiers.org/chebi/CHEBI:21130"/>
                  <rdf:li rdf:resource="https://identifiers.org/chebi/CHEBI:13320"/>
                  <rdf:li rdf:resource="https://identifiers.org/chebi/CHEBI:24877"/>
                  <rdf:li rdf:resource="https://identifiers.org/chebi/CHEBI:49595"/>
                  <rdf:li rdf:resource="https://identifiers.org/chebi/CHEBI:34755"/>
                  <rdf:li rdf:resource="https://identifiers.org/bigg.metabolite/fe3"/>
                  <rdf:li rdf:resource="https://identifiers.org/hmdb/HMDB12943"/>
                  <rdf:li rdf:resource="https://identifiers.org/inchi/InChI=1S/Fe/q+3"/>
                  <rdf:li rdf:resource="https://identifiers.org/kegg.compound/C14819"/>
                  <rdf:li rdf:resource="https://identifiers.org/biocyc/FE+3"/>
                  <rdf:li rdf:resource="https://identifiers.org/metanetx.chemical/MNXM196"/>
                  <rdf:li rdf:resource="https://identifiers.org/reactome.compound/912516"/>
                  <rdf:li rdf:resource="https://identifiers.org/reactome.compound/912519"/>
                  <rdf:li rdf:resource="https://identifiers.org/reactome.compound/917966"/>
                  <rdf:li rdf:resource="https://identifiers.org/reactome.compound/1222611"/>
                  <rdf:li rdf:resource="https://identifiers.org/reactome.compound/917943"/>
                  <rdf:li rdf:resource="https://identifiers.org/reactome.compound/111736"/>
                  <rdf:li rdf:resource="https://identifiers.org/seed.compound/cpd10516"/>
                </rdf:Bag>
              </bqbiol:is>
            </rdf:Description>
          </rdf:RDF>
        </annotation>
      </species>
      <species metaid="meta_M_bigg_o2s_i" sboTerm="SBO:0000247" id="M_bigg_o2s_i" name="superoxide" compartment="i" hasOnlySubstanceUnits="false" boundaryCondition="false" constant="false" fbc:charge="-1" fbc:chemicalFormula="O2">
        <notes>
          <html xmlns="http://www.w3.org/1999/xhtml">
            <p>BIGG: o2s</p>
            <p>BRENDA: BG92001</p>
            <p>CHARGE: -1</p>
            <p>CHEBI: 18421, 26839, 15143, 7710, 25935, 30492</p>
            <p>FORMULA: O2</p>
            <p>HMDB: HMDB02168</p>
            <p>INCHI: InChI=1S/HO2/c1-2/h1H/p-1</p>
            <p>KEGG: C00704</p>
            <p>METACYC: SUPER-OXIDE</p>
            <p>MXNREF: MNXM330</p>
            <p>REACTOME: 1222424, 2000345, 1222461, 1470070, 1475048</p>
            <p>SMILES: [O][O-]</p>
          </html>
        </notes>
        <annotation>
          <rdf:RDF xmlns:rdf="http://www.w3.org/1999/02/22-rdf-syntax-ns#" xmlns:dcterms="http://purl.org/dc/terms/" xmlns:vCard="http://www.w3.org/2001/vcard-rdf/3.0#" xmlns:vCard4="http://www.w3.org/2006/vcard/ns#" xmlns:bqbiol="http://biomodels.net/biology-qualifiers/" xmlns:bqmodel="http://biomodels.net/model-qualifiers/">
            <rdf:Description rdf:about="#meta_M_bigg_o2s_i">
              <bqbiol:is>
                <rdf:Bag>
                  <rdf:li rdf:resource="https://identifiers.org/chebi/CHEBI:18421"/>
                  <rdf:li rdf:resource="https://identifiers.org/chebi/CHEBI:26839"/>
                  <rdf:li rdf:resource="https://identifiers.org/chebi/CHEBI:15143"/>
                  <rdf:li rdf:resource="https://identifiers.org/chebi/CHEBI:7710"/>
                  <rdf:li rdf:resource="https://identifiers.org/chebi/CHEBI:25935"/>
                  <rdf:li rdf:resource="https://identifiers.org/chebi/CHEBI:30492"/>
                  <rdf:li rdf:resource="https://identifiers.org/bigg.metabolite/o2s"/>
                  <rdf:li rdf:resource="https://identifiers.org/hmdb/HMDB02168"/>
                  <rdf:li rdf:resource="https://identifiers.org/inchi/InChI=1S/HO2/c1-2/h1H/p-1"/>
                  <rdf:li rdf:resource="https://identifiers.org/kegg.compound/C00704"/>
                  <rdf:li rdf:resource="https://identifiers.org/biocyc/SUPER-OXIDE"/>
                  <rdf:li rdf:resource="https://identifiers.org/metanetx.chemical/MNXM330"/>
                  <rdf:li rdf:resource="https://identifiers.org/reactome.compound/1222424"/>
                  <rdf:li rdf:resource="https://identifiers.org/reactome.compound/2000345"/>
                  <rdf:li rdf:resource="https://identifiers.org/reactome.compound/1222461"/>
                  <rdf:li rdf:resource="https://identifiers.org/reactome.compound/1470070"/>
                  <rdf:li rdf:resource="https://identifiers.org/reactome.compound/1475048"/>
                </rdf:Bag>
              </bqbiol:is>
            </rdf:Description>
          </rdf:RDF>
        </annotation>
      </species>
      <species metaid="meta_M_MNXM1964_i" sboTerm="SBO:0000247" id="M_MNXM1964_i" name="(6S)-6beta-hydroxy-1,4,5,6-tetrahydronicotinamide adenine dinucleotide" compartment="i" hasOnlySubstanceUnits="false" boundaryCondition="false" constant="false" fbc:charge="-2" fbc:chemicalFormula="C21H29N7O15P2">
        <notes>
          <html xmlns="http://www.w3.org/1999/xhtml">
            <p>BRENDA: BG11514</p>
            <p>CHARGE: -2</p>
            <p>CHEBI: 15644, 256, 10928, 18609, 44236, 57458, 64074</p>
            <p>FORMULA: C21H29N7O15P2</p>
            <p>INCHI: InChI=1S/C21H31N7O15P2/c22-17-12-19(25-6-24-17)28(7-26-12)21-16(33)14(31)10(42-21)5-40-45(37,38)43-44(35,36)39-4-9-13(30)15(32)20(41-9)27-3-8(18(23)34)1-2-11(27)29/h3,6-7,9-11,13-16,20-21,29-33H,1-2,4-5H2,(H2,23,34)(H,35,36)(H,37,38)(H2,22,24,25)/p-2/t9-,10-,11+,13-,14-,15-,16-,20-,21-/m1/s1</p>
            <p>KEGG: C04856</p>
            <p>METACYC: CPD-653</p>
            <p>MXNREF: MNXM1964</p>
            <p>SEED: cpd02951</p>
            <p>SMILES: NC(=O)C1=CN([C@@H]2O[C@H](COP([O-])(=O)OP([O-])(=O)OC[C@H]3O[C@H]([C@H](O)[C@@H]3O)N3C=NC4=C(N)N=CN=C34)[C@@H](O)[C@H]2O)[C@@H](O)CC1</p>
          </html>
        </notes>
        <annotation>
          <rdf:RDF xmlns:rdf="http://www.w3.org/1999/02/22-rdf-syntax-ns#" xmlns:dcterms="http://purl.org/dc/terms/" xmlns:vCard="http://www.w3.org/2001/vcard-rdf/3.0#" xmlns:vCard4="http://www.w3.org/2006/vcard/ns#" xmlns:bqbiol="http://biomodels.net/biology-qualifiers/" xmlns:bqmodel="http://biomodels.net/model-qualifiers/">
            <rdf:Description rdf:about="#meta_M_MNXM1964_i">
              <bqbiol:is>
                <rdf:Bag>
                  <rdf:li rdf:resource="https://identifiers.org/chebi/CHEBI:15644"/>
                  <rdf:li rdf:resource="https://identifiers.org/chebi/CHEBI:256"/>
                  <rdf:li rdf:resource="https://identifiers.org/chebi/CHEBI:10928"/>
                  <rdf:li rdf:resource="https://identifiers.org/chebi/CHEBI:18609"/>
                  <rdf:li rdf:resource="https://identifiers.org/chebi/CHEBI:44236"/>
                  <rdf:li rdf:resource="https://identifiers.org/chebi/CHEBI:57458"/>
                  <rdf:li rdf:resource="https://identifiers.org/chebi/CHEBI:64074"/>
                  <rdf:li rdf:resource="https://identifiers.org/inchi/InChI=1S/C21H31N7O15P2/c22-17-12-19(25-6-24-17)28(7-26-12)21-16(33)14(31)10(42-21)5-40-45(37,38)43-44(35,36)39-4-9-13(30)15(32)20(41-9)27-3-8(18(23)34)1-2-11(27)29/h3,6-7,9-11,13-16,20-21,29-33H,1-2,4-5H2,(H2,23,34)(H,35,36)(H,37,38)(H2,22,24,25)/p-2/t9-,10-,11+,13-,14-,15-,16-,20-,21-/m1/s1"/>
                  <rdf:li rdf:resource="https://identifiers.org/kegg.compound/C04856"/>
                  <rdf:li rdf:resource="https://identifiers.org/biocyc/CPD-653"/>
                  <rdf:li rdf:resource="https://identifiers.org/metanetx.chemical/MNXM1964"/>
                  <rdf:li rdf:resource="https://identifiers.org/seed.compound/cpd02951"/>
                </rdf:Bag>
              </bqbiol:is>
            </rdf:Description>
          </rdf:RDF>
        </annotation>
      </species>
      <species metaid="meta_M_MNXM7360_i" sboTerm="SBO:0000247" id="M_MNXM7360_i" name="formyl-L-methionyl peptide" compartment="i" hasOnlySubstanceUnits="false" boundaryCondition="false" constant="false" fbc:chemicalFormula="C12H17N4O6S">
        <notes>
          <html xmlns="http://www.w3.org/1999/xhtml">
            <p>KEGG: C11439</p>
            <p>METACYC: FORMYL-L-METHIONYL-PEPTIDE</p>
            <p>MXNREF: MNXM7360</p>
            <p>SEED: cpd13364</p>
            <p>SMILES: CSCCC(NC=O)C(=O)N[C@@H]([*])C(=O)NC([*])C(=O)N[C@@H]([*])C([O-])=O</p>
          </html>
        </notes>
        <annotation>
          <rdf:RDF xmlns:rdf="http://www.w3.org/1999/02/22-rdf-syntax-ns#" xmlns:dcterms="http://purl.org/dc/terms/" xmlns:vCard="http://www.w3.org/2001/vcard-rdf/3.0#" xmlns:vCard4="http://www.w3.org/2006/vcard/ns#" xmlns:bqbiol="http://biomodels.net/biology-qualifiers/" xmlns:bqmodel="http://biomodels.net/model-qualifiers/">
            <rdf:Description rdf:about="#meta_M_MNXM7360_i">
              <bqbiol:is>
                <rdf:Bag>
                  <rdf:li rdf:resource="https://identifiers.org/biomodels.sbo/SBO:0000247"/>
                  <rdf:li rdf:resource="https://identifiers.org/kegg.compound/C11439"/>
                  <rdf:li rdf:resource="https://identifiers.org/biocyc/FORMYL-L-METHIONYL-PEPTIDE"/>
                  <rdf:li rdf:resource="https://identifiers.org/metanetx.chemical/MNXM7360"/>
                  <rdf:li rdf:resource="https://identifiers.org/seed.compound/cpd13364"/>
                </rdf:Bag>
              </bqbiol:is>
            </rdf:Description>
          </rdf:RDF>
        </annotation>
      </species>
      <species metaid="meta_M_MNXM7520_i" sboTerm="SBO:0000247" id="M_MNXM7520_i" name="methionyl peptide" compartment="i" hasOnlySubstanceUnits="false" boundaryCondition="false" constant="false" fbc:chemicalFormula="C11H17N4O5S">
        <notes>
          <html xmlns="http://www.w3.org/1999/xhtml">
            <p>KEGG: C11440</p>
            <p>METACYC: METHIONYL-PEPTIDE</p>
            <p>MXNREF: MNXM7520</p>
            <p>SEED: cpd13365</p>
            <p>SMILES: CSCCC([NH3+])C(=O)N[C@@H]([*])C(=O)NC([*])C(=O)N[C@@H]([*])C([O-])=O</p>
          </html>
        </notes>
        <annotation>
          <rdf:RDF xmlns:rdf="http://www.w3.org/1999/02/22-rdf-syntax-ns#" xmlns:dcterms="http://purl.org/dc/terms/" xmlns:vCard="http://www.w3.org/2001/vcard-rdf/3.0#" xmlns:vCard4="http://www.w3.org/2006/vcard/ns#" xmlns:bqbiol="http://biomodels.net/biology-qualifiers/" xmlns:bqmodel="http://biomodels.net/model-qualifiers/">
            <rdf:Description rdf:about="#meta_M_MNXM7520_i">
              <bqbiol:is>
                <rdf:Bag>
                  <rdf:li rdf:resource="https://identifiers.org/biomodels.sbo/SBO:0000247"/>
                  <rdf:li rdf:resource="https://identifiers.org/kegg.compound/C11440"/>
                  <rdf:li rdf:resource="https://identifiers.org/biocyc/METHIONYL-PEPTIDE"/>
                  <rdf:li rdf:resource="https://identifiers.org/metanetx.chemical/MNXM7520"/>
                  <rdf:li rdf:resource="https://identifiers.org/seed.compound/cpd13365"/>
                </rdf:Bag>
              </bqbiol:is>
            </rdf:Description>
          </rdf:RDF>
        </annotation>
      </species>
      <species metaid="meta_M_MetaCyc_GJP6_1972_MONOMER_i" sboTerm="SBO:0000247" id="M_MetaCyc_GJP6_1972_MONOMER_i" name="GJP6-1972-MONOMER" compartment="i" hasOnlySubstanceUnits="false" boundaryCondition="false" constant="false">
        <annotation>
          <rdf:RDF xmlns:rdf="http://www.w3.org/1999/02/22-rdf-syntax-ns#" xmlns:dcterms="http://purl.org/dc/terms/" xmlns:vCard="http://www.w3.org/2001/vcard-rdf/3.0#" xmlns:vCard4="http://www.w3.org/2006/vcard/ns#" xmlns:bqbiol="http://biomodels.net/biology-qualifiers/" xmlns:bqmodel="http://biomodels.net/model-qualifiers/">
            <rdf:Description rdf:about="#meta_M_MetaCyc_GJP6_1972_MONOMER_i">
              <bqbiol:is>
                <rdf:Bag>
                  <rdf:li rdf:resource="https://identifiers.org/biomodels.sbo/SBO:0000252"/>
                </rdf:Bag>
              </bqbiol:is>
            </rdf:Description>
          </rdf:RDF>
        </annotation>
      </species>
      <species metaid="meta_M_MNXM8081_i" sboTerm="SBO:0000247" id="M_MNXM8081_i" name="a 2(R)-hydroperoxy fatty acid" compartment="i" hasOnlySubstanceUnits="false" boundaryCondition="false" constant="false" fbc:chemicalFormula="C4H6O4">
        <notes>
          <html xmlns="http://www.w3.org/1999/xhtml">
            <p>METACYC: 2R-HYDROPEROXY-FATTY-ACIDS</p>
            <p>MXNREF: MNXM8081</p>
            <p>SMILES: OO[C@H](CC[*])C([O-])=O</p>
          </html>
        </notes>
        <annotation>
          <rdf:RDF xmlns:rdf="http://www.w3.org/1999/02/22-rdf-syntax-ns#" xmlns:dcterms="http://purl.org/dc/terms/" xmlns:vCard="http://www.w3.org/2001/vcard-rdf/3.0#" xmlns:vCard4="http://www.w3.org/2006/vcard/ns#" xmlns:bqbiol="http://biomodels.net/biology-qualifiers/" xmlns:bqmodel="http://biomodels.net/model-qualifiers/">
            <rdf:Description rdf:about="#meta_M_MNXM8081_i">
              <bqbiol:is>
                <rdf:Bag>
                  <rdf:li rdf:resource="https://identifiers.org/biomodels.sbo/SBO:0000247"/>
                  <rdf:li rdf:resource="https://identifiers.org/biocyc/2R-HYDROPEROXY-FATTY-ACIDS"/>
                  <rdf:li rdf:resource="https://identifiers.org/metanetx.chemical/MNXM8081"/>
                </rdf:Bag>
              </bqbiol:is>
            </rdf:Description>
          </rdf:RDF>
        </annotation>
      </species>
      <species metaid="meta_M_MNXM53135_i" sboTerm="SBO:0000247" id="M_MNXM53135_i" name="fatty aldehyde" compartment="i" hasOnlySubstanceUnits="false" boundaryCondition="false" constant="false" fbc:chemicalFormula="CHO">
        <notes>
          <html xmlns="http://www.w3.org/1999/xhtml">
            <p>CHEBI: 35746</p>
            <p>METACYC: Fatty-Aldehydes</p>
            <p>MXNREF: MNXM53135</p>
          </html>
        </notes>
        <annotation>
          <rdf:RDF xmlns:rdf="http://www.w3.org/1999/02/22-rdf-syntax-ns#" xmlns:dcterms="http://purl.org/dc/terms/" xmlns:vCard="http://www.w3.org/2001/vcard-rdf/3.0#" xmlns:vCard4="http://www.w3.org/2006/vcard/ns#" xmlns:bqbiol="http://biomodels.net/biology-qualifiers/" xmlns:bqmodel="http://biomodels.net/model-qualifiers/">
            <rdf:Description rdf:about="#meta_M_MNXM53135_i">
              <bqbiol:is>
                <rdf:Bag>
                  <rdf:li rdf:resource="https://identifiers.org/chebi/CHEBI:35746"/>
                  <rdf:li rdf:resource="https://identifiers.org/biocyc/Fatty-Aldehydes"/>
                  <rdf:li rdf:resource="https://identifiers.org/metanetx.chemical/MNXM53135"/>
                </rdf:Bag>
              </bqbiol:is>
            </rdf:Description>
          </rdf:RDF>
        </annotation>
      </species>
      <species metaid="meta_M_MNXM59408_i" sboTerm="SBO:0000247" id="M_MNXM59408_i" name="L-glutamine residue" compartment="i" hasOnlySubstanceUnits="false" boundaryCondition="false" constant="false">
        <notes>
          <html xmlns="http://www.w3.org/1999/xhtml">
            <p>CHEBI: 16389, 15279, 27186, 9852, 30011</p>
            <p>METACYC: Ubiquinones</p>
            <p>MXNREF: MNXM59408</p>
            <p>REACTOME: 73663</p>
          </html>
        </notes>
        <annotation>
          <rdf:RDF xmlns:rdf="http://www.w3.org/1999/02/22-rdf-syntax-ns#" xmlns:dcterms="http://purl.org/dc/terms/" xmlns:vCard="http://www.w3.org/2001/vcard-rdf/3.0#" xmlns:vCard4="http://www.w3.org/2006/vcard/ns#" xmlns:bqbiol="http://biomodels.net/biology-qualifiers/" xmlns:bqmodel="http://biomodels.net/model-qualifiers/">
            <rdf:Description rdf:about="#meta_M_MNXM59408_i">
              <bqbiol:is>
                <rdf:Bag>
                  <rdf:li rdf:resource="https://identifiers.org/chebi/CHEBI:16389"/>
                  <rdf:li rdf:resource="https://identifiers.org/chebi/CHEBI:15279"/>
                  <rdf:li rdf:resource="https://identifiers.org/chebi/CHEBI:27186"/>
                  <rdf:li rdf:resource="https://identifiers.org/chebi/CHEBI:9852"/>
                  <rdf:li rdf:resource="https://identifiers.org/chebi/CHEBI:30011"/>
                  <rdf:li rdf:resource="https://identifiers.org/biocyc/Ubiquinones"/>
                  <rdf:li rdf:resource="https://identifiers.org/metanetx.chemical/MNXM59408"/>
                  <rdf:li rdf:resource="https://identifiers.org/reactome.compound/73663"/>
                </rdf:Bag>
              </bqbiol:is>
            </rdf:Description>
          </rdf:RDF>
        </annotation>
      </species>
      <species metaid="meta_M_MNXM1782_i" sboTerm="SBO:0000247" id="M_MNXM1782_i" name="an ubiquinol" compartment="i" hasOnlySubstanceUnits="false" boundaryCondition="false" constant="false" fbc:chemicalFormula="C14H19O4">
        <notes>
          <html xmlns="http://www.w3.org/1999/xhtml">
            <p>CHEBI: 17976, 15278, 9851, 27182</p>
            <p>METACYC: Ubiquinols</p>
            <p>MXNREF: MNXM1782</p>
            <p>REACTOME: 76633</p>
            <p>SMILES: COC1=C(O)C(C)=C(C\C=C(/C)C[*])C(O)=C1OC</p>
          </html>
        </notes>
        <annotation>
          <rdf:RDF xmlns:rdf="http://www.w3.org/1999/02/22-rdf-syntax-ns#" xmlns:dcterms="http://purl.org/dc/terms/" xmlns:vCard="http://www.w3.org/2001/vcard-rdf/3.0#" xmlns:vCard4="http://www.w3.org/2006/vcard/ns#" xmlns:bqbiol="http://biomodels.net/biology-qualifiers/" xmlns:bqmodel="http://biomodels.net/model-qualifiers/">
            <rdf:Description rdf:about="#meta_M_MNXM1782_i">
              <bqbiol:is>
                <rdf:Bag>
                  <rdf:li rdf:resource="https://identifiers.org/chebi/CHEBI:17976"/>
                  <rdf:li rdf:resource="https://identifiers.org/chebi/CHEBI:15278"/>
                  <rdf:li rdf:resource="https://identifiers.org/chebi/CHEBI:9851"/>
                  <rdf:li rdf:resource="https://identifiers.org/chebi/CHEBI:27182"/>
                  <rdf:li rdf:resource="https://identifiers.org/biocyc/Ubiquinols"/>
                  <rdf:li rdf:resource="https://identifiers.org/metanetx.chemical/MNXM1782"/>
                  <rdf:li rdf:resource="https://identifiers.org/reactome.compound/76633"/>
                </rdf:Bag>
              </bqbiol:is>
            </rdf:Description>
          </rdf:RDF>
        </annotation>
      </species>
      <species metaid="meta_M_MetaCyc_GJP6_1318_MONOMER_i" sboTerm="SBO:0000247" id="M_MetaCyc_GJP6_1318_MONOMER_i" name="GJP6-1318-MONOMER" compartment="i" hasOnlySubstanceUnits="false" boundaryCondition="false" constant="false">
        <annotation>
          <rdf:RDF xmlns:rdf="http://www.w3.org/1999/02/22-rdf-syntax-ns#" xmlns:dcterms="http://purl.org/dc/terms/" xmlns:vCard="http://www.w3.org/2001/vcard-rdf/3.0#" xmlns:vCard4="http://www.w3.org/2006/vcard/ns#" xmlns:bqbiol="http://biomodels.net/biology-qualifiers/" xmlns:bqmodel="http://biomodels.net/model-qualifiers/">
            <rdf:Description rdf:about="#meta_M_MetaCyc_GJP6_1318_MONOMER_i">
              <bqbiol:is>
                <rdf:Bag>
                  <rdf:li rdf:resource="https://identifiers.org/biomodels.sbo/SBO:0000252"/>
                </rdf:Bag>
              </bqbiol:is>
            </rdf:Description>
          </rdf:RDF>
        </annotation>
      </species>
      <species metaid="meta_M_MetaCyc_GJP6_778_MONOMER_i" sboTerm="SBO:0000247" id="M_MetaCyc_GJP6_778_MONOMER_i" name="GJP6-778-MONOMER" compartment="i" hasOnlySubstanceUnits="false" boundaryCondition="false" constant="false">
        <annotation>
          <rdf:RDF xmlns:rdf="http://www.w3.org/1999/02/22-rdf-syntax-ns#" xmlns:dcterms="http://purl.org/dc/terms/" xmlns:vCard="http://www.w3.org/2001/vcard-rdf/3.0#" xmlns:vCard4="http://www.w3.org/2006/vcard/ns#" xmlns:bqbiol="http://biomodels.net/biology-qualifiers/" xmlns:bqmodel="http://biomodels.net/model-qualifiers/">
            <rdf:Description rdf:about="#meta_M_MetaCyc_GJP6_778_MONOMER_i">
              <bqbiol:is>
                <rdf:Bag>
                  <rdf:li rdf:resource="https://identifiers.org/biomodels.sbo/SBO:0000252"/>
                </rdf:Bag>
              </bqbiol:is>
            </rdf:Description>
          </rdf:RDF>
        </annotation>
      </species>
      <species metaid="meta_M_bigg_2hmc_i" sboTerm="SBO:0000247" id="M_bigg_2hmc_i" name="(3E)-2-oxohex-3-enedioate" compartment="i" hasOnlySubstanceUnits="false" boundaryCondition="false" constant="false" fbc:charge="-2" fbc:chemicalFormula="C6H4O5">
        <notes>
          <html xmlns="http://www.w3.org/1999/xhtml">
            <p>BIGG: 2hmc</p>
            <p>BRENDA: BG23399, BG49003</p>
            <p>CHARGE: -2</p>
            <p>CHEBI: 16967, 12038, 64010, 12416, 18817, 28080, 1167, 19652, 32808, 455, 18818, 53146, 64016, 64031, 64037, 64908, 64927, 64928</p>
            <p>FORMULA: C6H4O5</p>
            <p>INCHI: InChI=1S/C6H6O5/c7-4(6(10)11)2-1-3-5(8)9/h1-2H,3H2,(H,8,9)(H,10,11)/p-2/b2-1+</p>
            <p>KEGG: C02501, C03453</p>
            <p>METACYC: CPD-13337, CPD-13339, CPD-246, CPD-8720, CPD-8742</p>
            <p>MXNREF: MNXM6068</p>
            <p>SEED: cpd01644</p>
            <p>SMILES: [O-]C(=O)C\C=C\C(=O)C([O-])=O</p>
            <p>UPA: UPC02501</p>
          </html>
        </notes>
        <annotation>
          <rdf:RDF xmlns:rdf="http://www.w3.org/1999/02/22-rdf-syntax-ns#" xmlns:dcterms="http://purl.org/dc/terms/" xmlns:vCard="http://www.w3.org/2001/vcard-rdf/3.0#" xmlns:vCard4="http://www.w3.org/2006/vcard/ns#" xmlns:bqbiol="http://biomodels.net/biology-qualifiers/" xmlns:bqmodel="http://biomodels.net/model-qualifiers/">
            <rdf:Description rdf:about="#meta_M_bigg_2hmc_i">
              <bqbiol:is>
                <rdf:Bag>
                  <rdf:li rdf:resource="https://identifiers.org/chebi/CHEBI:16967"/>
                  <rdf:li rdf:resource="https://identifiers.org/chebi/CHEBI:12038"/>
                  <rdf:li rdf:resource="https://identifiers.org/chebi/CHEBI:64010"/>
                  <rdf:li rdf:resource="https://identifiers.org/chebi/CHEBI:12416"/>
                  <rdf:li rdf:resource="https://identifiers.org/chebi/CHEBI:18817"/>
                  <rdf:li rdf:resource="https://identifiers.org/chebi/CHEBI:28080"/>
                  <rdf:li rdf:resource="https://identifiers.org/chebi/CHEBI:1167"/>
                  <rdf:li rdf:resource="https://identifiers.org/chebi/CHEBI:19652"/>
                  <rdf:li rdf:resource="https://identifiers.org/chebi/CHEBI:32808"/>
                  <rdf:li rdf:resource="https://identifiers.org/chebi/CHEBI:455"/>
                  <rdf:li rdf:resource="https://identifiers.org/chebi/CHEBI:18818"/>
                  <rdf:li rdf:resource="https://identifiers.org/chebi/CHEBI:53146"/>
                  <rdf:li rdf:resource="https://identifiers.org/chebi/CHEBI:64016"/>
                  <rdf:li rdf:resource="https://identifiers.org/chebi/CHEBI:64031"/>
                  <rdf:li rdf:resource="https://identifiers.org/chebi/CHEBI:64037"/>
                  <rdf:li rdf:resource="https://identifiers.org/chebi/CHEBI:64908"/>
                  <rdf:li rdf:resource="https://identifiers.org/chebi/CHEBI:64927"/>
                  <rdf:li rdf:resource="https://identifiers.org/chebi/CHEBI:64928"/>
                  <rdf:li rdf:resource="https://identifiers.org/bigg.metabolite/2hmc"/>
                  <rdf:li rdf:resource="https://identifiers.org/inchi/InChI=1S/C6H6O5/c7-4(6(10)11)2-1-3-5(8)9/h1-2H,3H2,(H,8,9)(H,10,11)/p-2/b2-1+"/>
                  <rdf:li rdf:resource="https://identifiers.org/kegg.compound/C02501"/>
                  <rdf:li rdf:resource="https://identifiers.org/kegg.compound/C03453"/>
                  <rdf:li rdf:resource="https://identifiers.org/biocyc/CPD-13337"/>
                  <rdf:li rdf:resource="https://identifiers.org/biocyc/CPD-13339"/>
                  <rdf:li rdf:resource="https://identifiers.org/biocyc/CPD-246"/>
                  <rdf:li rdf:resource="https://identifiers.org/biocyc/CPD-8720"/>
                  <rdf:li rdf:resource="https://identifiers.org/biocyc/CPD-8742"/>
                  <rdf:li rdf:resource="https://identifiers.org/metanetx.chemical/MNXM6068"/>
                  <rdf:li rdf:resource="https://identifiers.org/seed.compound/cpd01644"/>
                </rdf:Bag>
              </bqbiol:is>
            </rdf:Description>
          </rdf:RDF>
        </annotation>
      </species>
      <species metaid="meta_M_MetaCyc_GJP6_1962_MONOMER_i" sboTerm="SBO:0000247" id="M_MetaCyc_GJP6_1962_MONOMER_i" name="GJP6-1962-MONOMER" compartment="i" hasOnlySubstanceUnits="false" boundaryCondition="false" constant="false">
        <annotation>
          <rdf:RDF xmlns:rdf="http://www.w3.org/1999/02/22-rdf-syntax-ns#" xmlns:dcterms="http://purl.org/dc/terms/" xmlns:vCard="http://www.w3.org/2001/vcard-rdf/3.0#" xmlns:vCard4="http://www.w3.org/2006/vcard/ns#" xmlns:bqbiol="http://biomodels.net/biology-qualifiers/" xmlns:bqmodel="http://biomodels.net/model-qualifiers/">
            <rdf:Description rdf:about="#meta_M_MetaCyc_GJP6_1962_MONOMER_i">
              <bqbiol:is>
                <rdf:Bag>
                  <rdf:li rdf:resource="https://identifiers.org/biomodels.sbo/SBO:0000252"/>
                </rdf:Bag>
              </bqbiol:is>
            </rdf:Description>
          </rdf:RDF>
        </annotation>
      </species>
      <species metaid="meta_M_MNXM679_i" sboTerm="SBO:0000247" id="M_MNXM679_i" name="beta-D-glucose 1-phosphate(2-)" compartment="i" hasOnlySubstanceUnits="false" boundaryCondition="false" constant="false" fbc:charge="-2" fbc:chemicalFormula="C6H11O9P">
        <notes>
          <html xmlns="http://www.w3.org/1999/xhtml">
            <p>BRENDA: BG36226</p>
            <p>CHARGE: -2</p>
            <p>CHEBI: 16218, 28149, 12374, 10398, 26049, 8142, 22796, 57684</p>
            <p>FORMULA: C6H11O9P</p>
            <p>INCHI: InChI=1S/C6H13O9P/c7-1-2-3(8)4(9)5(10)6(14-2)15-16(11,12)13/h2-10H,1H2,(H2,11,12,13)/p-2/t2-,3-,4+,5-,6+/m1/s1</p>
            <p>KEGG: C00663</p>
            <p>METACYC: CPD-448</p>
            <p>MXNREF: MNXM679</p>
            <p>SEED: cpd00501</p>
            <p>SMILES: OC[C@H]1O[C@@H](OP([O-])([O-])=O)[C@H](O)[C@@H](O)[C@@H]1O</p>
          </html>
        </notes>
        <annotation>
          <rdf:RDF xmlns:rdf="http://www.w3.org/1999/02/22-rdf-syntax-ns#" xmlns:dcterms="http://purl.org/dc/terms/" xmlns:vCard="http://www.w3.org/2001/vcard-rdf/3.0#" xmlns:vCard4="http://www.w3.org/2006/vcard/ns#" xmlns:bqbiol="http://biomodels.net/biology-qualifiers/" xmlns:bqmodel="http://biomodels.net/model-qualifiers/">
            <rdf:Description rdf:about="#meta_M_MNXM679_i">
              <bqbiol:is>
                <rdf:Bag>
                  <rdf:li rdf:resource="https://identifiers.org/chebi/CHEBI:16218"/>
                  <rdf:li rdf:resource="https://identifiers.org/chebi/CHEBI:28149"/>
                  <rdf:li rdf:resource="https://identifiers.org/chebi/CHEBI:12374"/>
                  <rdf:li rdf:resource="https://identifiers.org/chebi/CHEBI:10398"/>
                  <rdf:li rdf:resource="https://identifiers.org/chebi/CHEBI:26049"/>
                  <rdf:li rdf:resource="https://identifiers.org/chebi/CHEBI:8142"/>
                  <rdf:li rdf:resource="https://identifiers.org/chebi/CHEBI:22796"/>
                  <rdf:li rdf:resource="https://identifiers.org/chebi/CHEBI:57684"/>
                  <rdf:li rdf:resource="https://identifiers.org/inchi/InChI=1S/C6H13O9P/c7-1-2-3(8)4(9)5(10)6(14-2)15-16(11,12)13/h2-10H,1H2,(H2,11,12,13)/p-2/t2-,3-,4+,5-,6+/m1/s1"/>
                  <rdf:li rdf:resource="https://identifiers.org/kegg.compound/C00663"/>
                  <rdf:li rdf:resource="https://identifiers.org/biocyc/CPD-448"/>
                  <rdf:li rdf:resource="https://identifiers.org/metanetx.chemical/MNXM679"/>
                  <rdf:li rdf:resource="https://identifiers.org/seed.compound/cpd00501"/>
                </rdf:Bag>
              </bqbiol:is>
            </rdf:Description>
          </rdf:RDF>
        </annotation>
      </species>
      <species metaid="meta_M_MetaCyc_GJP6_2749_MONOMER_i" sboTerm="SBO:0000247" id="M_MetaCyc_GJP6_2749_MONOMER_i" name="GJP6-2749-MONOMER" compartment="i" hasOnlySubstanceUnits="false" boundaryCondition="false" constant="false">
        <annotation>
          <rdf:RDF xmlns:rdf="http://www.w3.org/1999/02/22-rdf-syntax-ns#" xmlns:dcterms="http://purl.org/dc/terms/" xmlns:vCard="http://www.w3.org/2001/vcard-rdf/3.0#" xmlns:vCard4="http://www.w3.org/2006/vcard/ns#" xmlns:bqbiol="http://biomodels.net/biology-qualifiers/" xmlns:bqmodel="http://biomodels.net/model-qualifiers/">
            <rdf:Description rdf:about="#meta_M_MetaCyc_GJP6_2749_MONOMER_i">
              <bqbiol:is>
                <rdf:Bag>
                  <rdf:li rdf:resource="https://identifiers.org/biomodels.sbo/SBO:0000252"/>
                </rdf:Bag>
              </bqbiol:is>
            </rdf:Description>
          </rdf:RDF>
        </annotation>
      </species>
      <species metaid="meta_M_MNXM14880_i" sboTerm="SBO:0000247" id="M_MNXM14880_i" name="5-hydroxyindole thiazolidine carboxylate" compartment="i" hasOnlySubstanceUnits="false" boundaryCondition="false" constant="false" fbc:charge="0" fbc:chemicalFormula="C13H14N2O3S">
        <notes>
          <html xmlns="http://www.w3.org/1999/xhtml">
            <p>CHARGE: 0</p>
            <p>FORMULA: C13H14N2O3S</p>
            <p>INCHI: InChI=1S/C13H14N2O3S/c16-8-1-2-10-9(4-8)7(5-14-10)3-12-15-11(6-19-12)13(17)18/h1-2,4-5,11-12,14-16H,3,6H2,(H,17,18)</p>
            <p>METACYC: CPD-11670</p>
            <p>MXNREF: MNXM14880</p>
            <p>SMILES: OC1=CC=C2NC=C(CC3[NH2+]C(CS3)C([O-])=O)C2=C1</p>
          </html>
        </notes>
        <annotation>
          <rdf:RDF xmlns:rdf="http://www.w3.org/1999/02/22-rdf-syntax-ns#" xmlns:dcterms="http://purl.org/dc/terms/" xmlns:vCard="http://www.w3.org/2001/vcard-rdf/3.0#" xmlns:vCard4="http://www.w3.org/2006/vcard/ns#" xmlns:bqbiol="http://biomodels.net/biology-qualifiers/" xmlns:bqmodel="http://biomodels.net/model-qualifiers/">
            <rdf:Description rdf:about="#meta_M_MNXM14880_i">
              <bqbiol:is>
                <rdf:Bag>
                  <rdf:li rdf:resource="https://identifiers.org/biomodels.sbo/SBO:0000247"/>
                  <rdf:li rdf:resource="https://identifiers.org/inchi/InChI=1S/C13H14N2O3S/c16-8-1-2-10-9(4-8)7(5-14-10)3-12-15-11(6-19-12)13(17)18/h1-2,4-5,11-12,14-16H,3,6H2,(H,17,18)"/>
                  <rdf:li rdf:resource="https://identifiers.org/biocyc/CPD-11670"/>
                  <rdf:li rdf:resource="https://identifiers.org/metanetx.chemical/MNXM14880"/>
                </rdf:Bag>
              </bqbiol:is>
            </rdf:Description>
          </rdf:RDF>
        </annotation>
      </species>
      <species metaid="meta_M_MNXM56888_i" sboTerm="SBO:0000247" id="M_MNXM56888_i" name="hydroxyl" compartment="i" hasOnlySubstanceUnits="false" boundaryCondition="false" constant="false" fbc:charge="0" fbc:chemicalFormula="HO">
        <notes>
          <html xmlns="http://www.w3.org/1999/xhtml">
            <p>CHARGE: 0</p>
            <p>CHEBI: 29191, 29190, 24707, 29193</p>
            <p>FORMULA: HO</p>
            <p>INCHI: InChI=1S/HO/h1H</p>
            <p>KEGG: C16844</p>
            <p>METACYC: CPD-12377, HYDROXYL-GROUP</p>
            <p>MXNREF: MNXM56888</p>
            <p>SEED: cpd17154</p>
            <p>SMILES: [OH]</p>
          </html>
        </notes>
        <annotation>
          <rdf:RDF xmlns:rdf="http://www.w3.org/1999/02/22-rdf-syntax-ns#" xmlns:dcterms="http://purl.org/dc/terms/" xmlns:vCard="http://www.w3.org/2001/vcard-rdf/3.0#" xmlns:vCard4="http://www.w3.org/2006/vcard/ns#" xmlns:bqbiol="http://biomodels.net/biology-qualifiers/" xmlns:bqmodel="http://biomodels.net/model-qualifiers/">
            <rdf:Description rdf:about="#meta_M_MNXM56888_i">
              <bqbiol:is>
                <rdf:Bag>
                  <rdf:li rdf:resource="https://identifiers.org/chebi/CHEBI:29191"/>
                  <rdf:li rdf:resource="https://identifiers.org/chebi/CHEBI:29190"/>
                  <rdf:li rdf:resource="https://identifiers.org/chebi/CHEBI:24707"/>
                  <rdf:li rdf:resource="https://identifiers.org/chebi/CHEBI:29193"/>
                  <rdf:li rdf:resource="https://identifiers.org/inchi/InChI=1S/HO/h1H"/>
                  <rdf:li rdf:resource="https://identifiers.org/kegg.compound/C16844"/>
                  <rdf:li rdf:resource="https://identifiers.org/biocyc/CPD-12377"/>
                  <rdf:li rdf:resource="https://identifiers.org/biocyc/HYDROXYL-GROUP"/>
                  <rdf:li rdf:resource="https://identifiers.org/metanetx.chemical/MNXM56888"/>
                  <rdf:li rdf:resource="https://identifiers.org/seed.compound/cpd17154"/>
                </rdf:Bag>
              </bqbiol:is>
            </rdf:Description>
          </rdf:RDF>
        </annotation>
      </species>
      <species metaid="meta_M_MetaCyc_GJP6_774_MONOMER_i" sboTerm="SBO:0000247" id="M_MetaCyc_GJP6_774_MONOMER_i" name="GJP6-774-MONOMER" compartment="i" hasOnlySubstanceUnits="false" boundaryCondition="false" constant="false">
        <annotation>
          <rdf:RDF xmlns:rdf="http://www.w3.org/1999/02/22-rdf-syntax-ns#" xmlns:dcterms="http://purl.org/dc/terms/" xmlns:vCard="http://www.w3.org/2001/vcard-rdf/3.0#" xmlns:vCard4="http://www.w3.org/2006/vcard/ns#" xmlns:bqbiol="http://biomodels.net/biology-qualifiers/" xmlns:bqmodel="http://biomodels.net/model-qualifiers/">
            <rdf:Description rdf:about="#meta_M_MetaCyc_GJP6_774_MONOMER_i">
              <bqbiol:is>
                <rdf:Bag>
                  <rdf:li rdf:resource="https://identifiers.org/biomodels.sbo/SBO:0000252"/>
                </rdf:Bag>
              </bqbiol:is>
            </rdf:Description>
          </rdf:RDF>
        </annotation>
      </species>
      <species metaid="meta_M_MNXM1720_i" sboTerm="SBO:0000247" id="M_MNXM1720_i" name="aldehydo-D-ribose" compartment="i" hasOnlySubstanceUnits="false" boundaryCondition="false" constant="false" fbc:charge="0" fbc:chemicalFormula="C5H10O5">
        <notes>
          <html xmlns="http://www.w3.org/1999/xhtml">
            <p>CHARGE: 0</p>
            <p>CHEBI: 47014</p>
            <p>FORMULA: C5H10O5</p>
            <p>INCHI: InChI=1S/C5H10O5/c6-1-3(8)5(10)4(9)2-7/h1,3-5,7-10H,2H2/t3-,4+,5-/m0/s1</p>
            <p>METACYC: RIBOSE</p>
            <p>MXNREF: MNXM1720</p>
            <p>SMILES: OC[C@@H](O)[C@@H](O)[C@@H](O)C=O</p>
          </html>
        </notes>
        <annotation>
          <rdf:RDF xmlns:rdf="http://www.w3.org/1999/02/22-rdf-syntax-ns#" xmlns:dcterms="http://purl.org/dc/terms/" xmlns:vCard="http://www.w3.org/2001/vcard-rdf/3.0#" xmlns:vCard4="http://www.w3.org/2006/vcard/ns#" xmlns:bqbiol="http://biomodels.net/biology-qualifiers/" xmlns:bqmodel="http://biomodels.net/model-qualifiers/">
            <rdf:Description rdf:about="#meta_M_MNXM1720_i">
              <bqbiol:is>
                <rdf:Bag>
                  <rdf:li rdf:resource="https://identifiers.org/chebi/CHEBI:47014"/>
                  <rdf:li rdf:resource="https://identifiers.org/inchi/InChI=1S/C5H10O5/c6-1-3(8)5(10)4(9)2-7/h1,3-5,7-10H,2H2/t3-,4+,5-/m0/s1"/>
                  <rdf:li rdf:resource="https://identifiers.org/biocyc/RIBOSE"/>
                  <rdf:li rdf:resource="https://identifiers.org/metanetx.chemical/MNXM1720"/>
                </rdf:Bag>
              </bqbiol:is>
            </rdf:Description>
          </rdf:RDF>
        </annotation>
      </species>
      <species metaid="meta_M_MetaCyc_GJP6_711_MONOMER_i" sboTerm="SBO:0000247" id="M_MetaCyc_GJP6_711_MONOMER_i" name="GJP6-711-MONOMER" compartment="i" hasOnlySubstanceUnits="false" boundaryCondition="false" constant="false">
        <annotation>
          <rdf:RDF xmlns:rdf="http://www.w3.org/1999/02/22-rdf-syntax-ns#" xmlns:dcterms="http://purl.org/dc/terms/" xmlns:vCard="http://www.w3.org/2001/vcard-rdf/3.0#" xmlns:vCard4="http://www.w3.org/2006/vcard/ns#" xmlns:bqbiol="http://biomodels.net/biology-qualifiers/" xmlns:bqmodel="http://biomodels.net/model-qualifiers/">
            <rdf:Description rdf:about="#meta_M_MetaCyc_GJP6_711_MONOMER_i">
              <bqbiol:is>
                <rdf:Bag>
                  <rdf:li rdf:resource="https://identifiers.org/biomodels.sbo/SBO:0000252"/>
                </rdf:Bag>
              </bqbiol:is>
            </rdf:Description>
          </rdf:RDF>
        </annotation>
      </species>
      <species metaid="meta_M_MetaCyc_GJP6_712_MONOMER_i" sboTerm="SBO:0000247" id="M_MetaCyc_GJP6_712_MONOMER_i" name="GJP6-712-MONOMER" compartment="i" hasOnlySubstanceUnits="false" boundaryCondition="false" constant="false">
        <annotation>
          <rdf:RDF xmlns:rdf="http://www.w3.org/1999/02/22-rdf-syntax-ns#" xmlns:dcterms="http://purl.org/dc/terms/" xmlns:vCard="http://www.w3.org/2001/vcard-rdf/3.0#" xmlns:vCard4="http://www.w3.org/2006/vcard/ns#" xmlns:bqbiol="http://biomodels.net/biology-qualifiers/" xmlns:bqmodel="http://biomodels.net/model-qualifiers/">
            <rdf:Description rdf:about="#meta_M_MetaCyc_GJP6_712_MONOMER_i">
              <bqbiol:is>
                <rdf:Bag>
                  <rdf:li rdf:resource="https://identifiers.org/biomodels.sbo/SBO:0000252"/>
                </rdf:Bag>
              </bqbiol:is>
            </rdf:Description>
          </rdf:RDF>
        </annotation>
      </species>
      <species metaid="meta_M_MNXM82158_i" sboTerm="SBO:0000247" id="M_MNXM82158_i" name="single-stranded DNA" compartment="i" hasOnlySubstanceUnits="false" boundaryCondition="false" constant="false" fbc:chemicalFormula="C15H21O16P3">
        <notes>
          <html xmlns="http://www.w3.org/1999/xhtml">
            <p>CHEBI: 9160</p>
            <p>METACYC: Single-Stranded-DNAs</p>
            <p>MXNREF: MNXM82158</p>
          </html>
        </notes>
        <annotation>
          <rdf:RDF xmlns:rdf="http://www.w3.org/1999/02/22-rdf-syntax-ns#" xmlns:dcterms="http://purl.org/dc/terms/" xmlns:vCard="http://www.w3.org/2001/vcard-rdf/3.0#" xmlns:vCard4="http://www.w3.org/2006/vcard/ns#" xmlns:bqbiol="http://biomodels.net/biology-qualifiers/" xmlns:bqmodel="http://biomodels.net/model-qualifiers/">
            <rdf:Description rdf:about="#meta_M_MNXM82158_i">
              <bqbiol:is>
                <rdf:Bag>
                  <rdf:li rdf:resource="https://identifiers.org/chebi/CHEBI:9160"/>
                  <rdf:li rdf:resource="https://identifiers.org/biocyc/Single-Stranded-DNAs"/>
                  <rdf:li rdf:resource="https://identifiers.org/metanetx.chemical/MNXM82158"/>
                </rdf:Bag>
              </bqbiol:is>
            </rdf:Description>
          </rdf:RDF>
        </annotation>
      </species>
      <species metaid="meta_M_MNXM21942_i" sboTerm="SBO:0000247" id="M_MNXM21942_i" name="a supercoiled duplex DNA" compartment="i" hasOnlySubstanceUnits="false" boundaryCondition="false" constant="false">
        <notes>
          <html xmlns="http://www.w3.org/1999/xhtml">
            <p>METACYC: Supercoiled-Duplex-DNAs</p>
            <p>MXNREF: MNXM21942</p>
          </html>
        </notes>
        <annotation>
          <rdf:RDF xmlns:rdf="http://www.w3.org/1999/02/22-rdf-syntax-ns#" xmlns:dcterms="http://purl.org/dc/terms/" xmlns:vCard="http://www.w3.org/2001/vcard-rdf/3.0#" xmlns:vCard4="http://www.w3.org/2006/vcard/ns#" xmlns:bqbiol="http://biomodels.net/biology-qualifiers/" xmlns:bqmodel="http://biomodels.net/model-qualifiers/">
            <rdf:Description rdf:about="#meta_M_MNXM21942_i">
              <bqbiol:is>
                <rdf:Bag>
                  <rdf:li rdf:resource="https://identifiers.org/biomodels.sbo/SBO:0000247"/>
                  <rdf:li rdf:resource="https://identifiers.org/biocyc/Supercoiled-Duplex-DNAs"/>
                  <rdf:li rdf:resource="https://identifiers.org/metanetx.chemical/MNXM21942"/>
                </rdf:Bag>
              </bqbiol:is>
            </rdf:Description>
          </rdf:RDF>
        </annotation>
      </species>
      <species metaid="meta_M_MetaCyc_GJP6_159_MONOMER_i" sboTerm="SBO:0000247" id="M_MetaCyc_GJP6_159_MONOMER_i" name="GJP6-159-MONOMER" compartment="i" hasOnlySubstanceUnits="false" boundaryCondition="false" constant="false">
        <annotation>
          <rdf:RDF xmlns:rdf="http://www.w3.org/1999/02/22-rdf-syntax-ns#" xmlns:dcterms="http://purl.org/dc/terms/" xmlns:vCard="http://www.w3.org/2001/vcard-rdf/3.0#" xmlns:vCard4="http://www.w3.org/2006/vcard/ns#" xmlns:bqbiol="http://biomodels.net/biology-qualifiers/" xmlns:bqmodel="http://biomodels.net/model-qualifiers/">
            <rdf:Description rdf:about="#meta_M_MetaCyc_GJP6_159_MONOMER_i">
              <bqbiol:is>
                <rdf:Bag>
                  <rdf:li rdf:resource="https://identifiers.org/biomodels.sbo/SBO:0000252"/>
                </rdf:Bag>
              </bqbiol:is>
            </rdf:Description>
          </rdf:RDF>
        </annotation>
      </species>
      <species metaid="meta_M_MetaCyc_GJP6_650_MONOMER_i" sboTerm="SBO:0000247" id="M_MetaCyc_GJP6_650_MONOMER_i" name="GJP6-650-MONOMER" compartment="i" hasOnlySubstanceUnits="false" boundaryCondition="false" constant="false">
        <annotation>
          <rdf:RDF xmlns:rdf="http://www.w3.org/1999/02/22-rdf-syntax-ns#" xmlns:dcterms="http://purl.org/dc/terms/" xmlns:vCard="http://www.w3.org/2001/vcard-rdf/3.0#" xmlns:vCard4="http://www.w3.org/2006/vcard/ns#" xmlns:bqbiol="http://biomodels.net/biology-qualifiers/" xmlns:bqmodel="http://biomodels.net/model-qualifiers/">
            <rdf:Description rdf:about="#meta_M_MetaCyc_GJP6_650_MONOMER_i">
              <bqbiol:is>
                <rdf:Bag>
                  <rdf:li rdf:resource="https://identifiers.org/biomodels.sbo/SBO:0000252"/>
                </rdf:Bag>
              </bqbiol:is>
            </rdf:Description>
          </rdf:RDF>
        </annotation>
      </species>
      <species metaid="meta_M_MetaCyc_GJP6_1358_MONOMER_i" sboTerm="SBO:0000247" id="M_MetaCyc_GJP6_1358_MONOMER_i" name="GJP6-1358-MONOMER" compartment="i" hasOnlySubstanceUnits="false" boundaryCondition="false" constant="false">
        <annotation>
          <rdf:RDF xmlns:rdf="http://www.w3.org/1999/02/22-rdf-syntax-ns#" xmlns:dcterms="http://purl.org/dc/terms/" xmlns:vCard="http://www.w3.org/2001/vcard-rdf/3.0#" xmlns:vCard4="http://www.w3.org/2006/vcard/ns#" xmlns:bqbiol="http://biomodels.net/biology-qualifiers/" xmlns:bqmodel="http://biomodels.net/model-qualifiers/">
            <rdf:Description rdf:about="#meta_M_MetaCyc_GJP6_1358_MONOMER_i">
              <bqbiol:is>
                <rdf:Bag>
                  <rdf:li rdf:resource="https://identifiers.org/biomodels.sbo/SBO:0000252"/>
                </rdf:Bag>
              </bqbiol:is>
            </rdf:Description>
          </rdf:RDF>
        </annotation>
      </species>
      <species metaid="meta_M_MetaCyc_GJP6_1705_MONOMER_i" sboTerm="SBO:0000247" id="M_MetaCyc_GJP6_1705_MONOMER_i" name="GJP6-1705-MONOMER" compartment="i" hasOnlySubstanceUnits="false" boundaryCondition="false" constant="false">
        <annotation>
          <rdf:RDF xmlns:rdf="http://www.w3.org/1999/02/22-rdf-syntax-ns#" xmlns:dcterms="http://purl.org/dc/terms/" xmlns:vCard="http://www.w3.org/2001/vcard-rdf/3.0#" xmlns:vCard4="http://www.w3.org/2006/vcard/ns#" xmlns:bqbiol="http://biomodels.net/biology-qualifiers/" xmlns:bqmodel="http://biomodels.net/model-qualifiers/">
            <rdf:Description rdf:about="#meta_M_MetaCyc_GJP6_1705_MONOMER_i">
              <bqbiol:is>
                <rdf:Bag>
                  <rdf:li rdf:resource="https://identifiers.org/biomodels.sbo/SBO:0000252"/>
                </rdf:Bag>
              </bqbiol:is>
            </rdf:Description>
          </rdf:RDF>
        </annotation>
      </species>
      <species metaid="meta_M_MetaCyc_GJP6_2737_MONOMER_i" sboTerm="SBO:0000247" id="M_MetaCyc_GJP6_2737_MONOMER_i" name="GJP6-2737-MONOMER" compartment="i" hasOnlySubstanceUnits="false" boundaryCondition="false" constant="false">
        <annotation>
          <rdf:RDF xmlns:rdf="http://www.w3.org/1999/02/22-rdf-syntax-ns#" xmlns:dcterms="http://purl.org/dc/terms/" xmlns:vCard="http://www.w3.org/2001/vcard-rdf/3.0#" xmlns:vCard4="http://www.w3.org/2006/vcard/ns#" xmlns:bqbiol="http://biomodels.net/biology-qualifiers/" xmlns:bqmodel="http://biomodels.net/model-qualifiers/">
            <rdf:Description rdf:about="#meta_M_MetaCyc_GJP6_2737_MONOMER_i">
              <bqbiol:is>
                <rdf:Bag>
                  <rdf:li rdf:resource="https://identifiers.org/biomodels.sbo/SBO:0000252"/>
                </rdf:Bag>
              </bqbiol:is>
            </rdf:Description>
          </rdf:RDF>
        </annotation>
      </species>
      <species metaid="meta_M_bigg_dna5mtc_i" sboTerm="SBO:0000247" id="M_bigg_dna5mtc_i" name="a DNA 5-methylcytosine" compartment="i" hasOnlySubstanceUnits="false" boundaryCondition="false" constant="false">
        <notes>
          <html xmlns="http://www.w3.org/1999/xhtml">
            <p>BIGG: dna5mtc</p>
            <p>BRENDA: BG93098</p>
            <p>KEGG: C02967</p>
            <p>METACYC: 5-Methylcytosine-DNA</p>
            <p>MXNREF: MNXM14908</p>
            <p>SEED: cpd12223</p>
            <p>SMILES: CC1=CN([C@@H]2O[C@H](COP([O-])(=O)O*)[C@@H](OP([O-])(=O)O*)[C@H]2O)C(=O)N=C1N</p>
          </html>
        </notes>
        <annotation>
          <rdf:RDF xmlns:rdf="http://www.w3.org/1999/02/22-rdf-syntax-ns#" xmlns:dcterms="http://purl.org/dc/terms/" xmlns:vCard="http://www.w3.org/2001/vcard-rdf/3.0#" xmlns:vCard4="http://www.w3.org/2006/vcard/ns#" xmlns:bqbiol="http://biomodels.net/biology-qualifiers/" xmlns:bqmodel="http://biomodels.net/model-qualifiers/">
            <rdf:Description rdf:about="#meta_M_bigg_dna5mtc_i">
              <bqbiol:is>
                <rdf:Bag>
                  <rdf:li rdf:resource="https://identifiers.org/biomodels.sbo/SBO:0000247"/>
                  <rdf:li rdf:resource="https://identifiers.org/bigg.metabolite/dna5mtc"/>
                  <rdf:li rdf:resource="https://identifiers.org/kegg.compound/C02967"/>
                  <rdf:li rdf:resource="https://identifiers.org/biocyc/5-Methylcytosine-DNA"/>
                  <rdf:li rdf:resource="https://identifiers.org/metanetx.chemical/MNXM14908"/>
                  <rdf:li rdf:resource="https://identifiers.org/seed.compound/cpd12223"/>
                </rdf:Bag>
              </bqbiol:is>
            </rdf:Description>
          </rdf:RDF>
        </annotation>
      </species>
      <species metaid="meta_M_MNXM11420_i" sboTerm="SBO:0000247" id="M_MNXM11420_i" name="DNA-Cytosines" compartment="i" hasOnlySubstanceUnits="false" boundaryCondition="false" constant="false">
        <notes>
          <html xmlns="http://www.w3.org/1999/xhtml">
            <p>BRENDA: BG93099, BL317056</p>
            <p>KEGG: C00856</p>
            <p>METACYC: DNA-Cytosines</p>
            <p>MXNREF: MNXM11420</p>
            <p>SEED: cpd11763</p>
            <p>SMILES: NC1=NC(=O)N(C=C1)[C@@H]1O[C@H](COP([O-])(=O)O*)[C@@H](OP([O-])(=O)O*)[C@H]1O</p>
          </html>
        </notes>
        <annotation>
          <rdf:RDF xmlns:rdf="http://www.w3.org/1999/02/22-rdf-syntax-ns#" xmlns:dcterms="http://purl.org/dc/terms/" xmlns:vCard="http://www.w3.org/2001/vcard-rdf/3.0#" xmlns:vCard4="http://www.w3.org/2006/vcard/ns#" xmlns:bqbiol="http://biomodels.net/biology-qualifiers/" xmlns:bqmodel="http://biomodels.net/model-qualifiers/">
            <rdf:Description rdf:about="#meta_M_MNXM11420_i">
              <bqbiol:is>
                <rdf:Bag>
                  <rdf:li rdf:resource="https://identifiers.org/biomodels.sbo/SBO:0000247"/>
                  <rdf:li rdf:resource="https://identifiers.org/kegg.compound/C00856"/>
                  <rdf:li rdf:resource="https://identifiers.org/biocyc/DNA-Cytosines"/>
                  <rdf:li rdf:resource="https://identifiers.org/metanetx.chemical/MNXM11420"/>
                  <rdf:li rdf:resource="https://identifiers.org/seed.compound/cpd11763"/>
                </rdf:Bag>
              </bqbiol:is>
            </rdf:Description>
          </rdf:RDF>
        </annotation>
      </species>
      <species metaid="meta_M_MetaCyc_GJP6_771_MONOMER_i" sboTerm="SBO:0000247" id="M_MetaCyc_GJP6_771_MONOMER_i" name="GJP6-771-MONOMER" compartment="i" hasOnlySubstanceUnits="false" boundaryCondition="false" constant="false">
        <annotation>
          <rdf:RDF xmlns:rdf="http://www.w3.org/1999/02/22-rdf-syntax-ns#" xmlns:dcterms="http://purl.org/dc/terms/" xmlns:vCard="http://www.w3.org/2001/vcard-rdf/3.0#" xmlns:vCard4="http://www.w3.org/2006/vcard/ns#" xmlns:bqbiol="http://biomodels.net/biology-qualifiers/" xmlns:bqmodel="http://biomodels.net/model-qualifiers/">
            <rdf:Description rdf:about="#meta_M_MetaCyc_GJP6_771_MONOMER_i">
              <bqbiol:is>
                <rdf:Bag>
                  <rdf:li rdf:resource="https://identifiers.org/biomodels.sbo/SBO:0000252"/>
                </rdf:Bag>
              </bqbiol:is>
            </rdf:Description>
          </rdf:RDF>
        </annotation>
      </species>
      <species metaid="meta_M_MNXM7073_i" sboTerm="SBO:0000247" id="M_MNXM7073_i" name="an AP(apurinic or apyrimidinic) site created by glycosylic bond cleavage" compartment="i" hasOnlySubstanceUnits="false" boundaryCondition="false" constant="false">
        <notes>
          <html xmlns="http://www.w3.org/1999/xhtml">
            <p>METACYC: AP-Site-Created</p>
            <p>MXNREF: MNXM7073</p>
          </html>
        </notes>
        <annotation>
          <rdf:RDF xmlns:rdf="http://www.w3.org/1999/02/22-rdf-syntax-ns#" xmlns:dcterms="http://purl.org/dc/terms/" xmlns:vCard="http://www.w3.org/2001/vcard-rdf/3.0#" xmlns:vCard4="http://www.w3.org/2006/vcard/ns#" xmlns:bqbiol="http://biomodels.net/biology-qualifiers/" xmlns:bqmodel="http://biomodels.net/model-qualifiers/">
            <rdf:Description rdf:about="#meta_M_MNXM7073_i">
              <bqbiol:is>
                <rdf:Bag>
                  <rdf:li rdf:resource="https://identifiers.org/biomodels.sbo/SBO:0000247"/>
                  <rdf:li rdf:resource="https://identifiers.org/biocyc/AP-Site-Created"/>
                  <rdf:li rdf:resource="https://identifiers.org/metanetx.chemical/MNXM7073"/>
                </rdf:Bag>
              </bqbiol:is>
            </rdf:Description>
          </rdf:RDF>
        </annotation>
      </species>
      <species metaid="meta_M_MNXM10721_i" sboTerm="SBO:0000247" id="M_MNXM10721_i" name="AP site removed from DNA" compartment="i" hasOnlySubstanceUnits="false" boundaryCondition="false" constant="false">
        <notes>
          <html xmlns="http://www.w3.org/1999/xhtml">
            <p>METACYC: CPD-8532</p>
            <p>MXNREF: MNXM10721</p>
          </html>
        </notes>
        <annotation>
          <rdf:RDF xmlns:rdf="http://www.w3.org/1999/02/22-rdf-syntax-ns#" xmlns:dcterms="http://purl.org/dc/terms/" xmlns:vCard="http://www.w3.org/2001/vcard-rdf/3.0#" xmlns:vCard4="http://www.w3.org/2006/vcard/ns#" xmlns:bqbiol="http://biomodels.net/biology-qualifiers/" xmlns:bqmodel="http://biomodels.net/model-qualifiers/">
            <rdf:Description rdf:about="#meta_M_MNXM10721_i">
              <bqbiol:is>
                <rdf:Bag>
                  <rdf:li rdf:resource="https://identifiers.org/biomodels.sbo/SBO:0000247"/>
                  <rdf:li rdf:resource="https://identifiers.org/biocyc/CPD-8532"/>
                  <rdf:li rdf:resource="https://identifiers.org/metanetx.chemical/MNXM10721"/>
                </rdf:Bag>
              </bqbiol:is>
            </rdf:Description>
          </rdf:RDF>
        </annotation>
      </species>
      <species metaid="meta_M_MetaCyc_GJP6_1928_MONOMER_i" sboTerm="SBO:0000247" id="M_MetaCyc_GJP6_1928_MONOMER_i" name="GJP6-1928-MONOMER" compartment="i" hasOnlySubstanceUnits="false" boundaryCondition="false" constant="false">
        <annotation>
          <rdf:RDF xmlns:rdf="http://www.w3.org/1999/02/22-rdf-syntax-ns#" xmlns:dcterms="http://purl.org/dc/terms/" xmlns:vCard="http://www.w3.org/2001/vcard-rdf/3.0#" xmlns:vCard4="http://www.w3.org/2006/vcard/ns#" xmlns:bqbiol="http://biomodels.net/biology-qualifiers/" xmlns:bqmodel="http://biomodels.net/model-qualifiers/">
            <rdf:Description rdf:about="#meta_M_MetaCyc_GJP6_1928_MONOMER_i">
              <bqbiol:is>
                <rdf:Bag>
                  <rdf:li rdf:resource="https://identifiers.org/biomodels.sbo/SBO:0000252"/>
                </rdf:Bag>
              </bqbiol:is>
            </rdf:Description>
          </rdf:RDF>
        </annotation>
      </species>
      <species metaid="meta_M_MetaCyc_GJP6_701_MONOMER_i" sboTerm="SBO:0000247" id="M_MetaCyc_GJP6_701_MONOMER_i" name="GJP6-701-MONOMER" compartment="i" hasOnlySubstanceUnits="false" boundaryCondition="false" constant="false">
        <annotation>
          <rdf:RDF xmlns:rdf="http://www.w3.org/1999/02/22-rdf-syntax-ns#" xmlns:dcterms="http://purl.org/dc/terms/" xmlns:vCard="http://www.w3.org/2001/vcard-rdf/3.0#" xmlns:vCard4="http://www.w3.org/2006/vcard/ns#" xmlns:bqbiol="http://biomodels.net/biology-qualifiers/" xmlns:bqmodel="http://biomodels.net/model-qualifiers/">
            <rdf:Description rdf:about="#meta_M_MetaCyc_GJP6_701_MONOMER_i">
              <bqbiol:is>
                <rdf:Bag>
                  <rdf:li rdf:resource="https://identifiers.org/biomodels.sbo/SBO:0000252"/>
                </rdf:Bag>
              </bqbiol:is>
            </rdf:Description>
          </rdf:RDF>
        </annotation>
      </species>
      <species metaid="meta_M_MNXM2808_i" sboTerm="SBO:0000247" id="M_MNXM2808_i" name="beta-L-arabinose 1-phosphate(2-)" compartment="i" hasOnlySubstanceUnits="false" boundaryCondition="false" constant="false" fbc:charge="-2" fbc:chemicalFormula="C5H9O8P">
        <notes>
          <html xmlns="http://www.w3.org/1999/xhtml">
            <p>BRENDA: BG20590</p>
            <p>CHARGE: -2</p>
            <p>CHEBI: 15807, 22817, 12386, 10421, 28226, 22420, 10289, 35423, 21233, 6183, 57521</p>
            <p>FORMULA: C5H9O8P</p>
            <p>HMDB: HMDB12195</p>
            <p>INCHI: InChI=1S/C5H11O8P/c6-2-1-12-5(4(8)3(2)7)13-14(9,10)11/h2-8H,1H2,(H2,9,10,11)/p-2/t2-,3-,4+,5+/m0/s1</p>
            <p>KEGG: C03906, C06238, C06239</p>
            <p>METACYC: CPD-11650, CPD-1825</p>
            <p>MXNREF: MNXM2808</p>
            <p>SEED: cpd02428, cpd03730, cpd03731</p>
            <p>SMILES: O[C@H]1CO[C@H](OP([O-])([O-])=O)[C@H](O)[C@H]1O</p>
          </html>
        </notes>
        <annotation>
          <rdf:RDF xmlns:rdf="http://www.w3.org/1999/02/22-rdf-syntax-ns#" xmlns:dcterms="http://purl.org/dc/terms/" xmlns:vCard="http://www.w3.org/2001/vcard-rdf/3.0#" xmlns:vCard4="http://www.w3.org/2006/vcard/ns#" xmlns:bqbiol="http://biomodels.net/biology-qualifiers/" xmlns:bqmodel="http://biomodels.net/model-qualifiers/">
            <rdf:Description rdf:about="#meta_M_MNXM2808_i">
              <bqbiol:is>
                <rdf:Bag>
                  <rdf:li rdf:resource="https://identifiers.org/chebi/CHEBI:15807"/>
                  <rdf:li rdf:resource="https://identifiers.org/chebi/CHEBI:22817"/>
                  <rdf:li rdf:resource="https://identifiers.org/chebi/CHEBI:12386"/>
                  <rdf:li rdf:resource="https://identifiers.org/chebi/CHEBI:10421"/>
                  <rdf:li rdf:resource="https://identifiers.org/chebi/CHEBI:28226"/>
                  <rdf:li rdf:resource="https://identifiers.org/chebi/CHEBI:22420"/>
                  <rdf:li rdf:resource="https://identifiers.org/chebi/CHEBI:10289"/>
                  <rdf:li rdf:resource="https://identifiers.org/chebi/CHEBI:35423"/>
                  <rdf:li rdf:resource="https://identifiers.org/chebi/CHEBI:21233"/>
                  <rdf:li rdf:resource="https://identifiers.org/chebi/CHEBI:6183"/>
                  <rdf:li rdf:resource="https://identifiers.org/chebi/CHEBI:57521"/>
                  <rdf:li rdf:resource="https://identifiers.org/hmdb/HMDB12195"/>
                  <rdf:li rdf:resource="https://identifiers.org/inchi/InChI=1S/C5H11O8P/c6-2-1-12-5(4(8)3(2)7)13-14(9,10)11/h2-8H,1H2,(H2,9,10,11)/p-2/t2-,3-,4+,5+/m0/s1"/>
                  <rdf:li rdf:resource="https://identifiers.org/kegg.compound/C03906"/>
                  <rdf:li rdf:resource="https://identifiers.org/kegg.compound/C06238"/>
                  <rdf:li rdf:resource="https://identifiers.org/kegg.compound/C06239"/>
                  <rdf:li rdf:resource="https://identifiers.org/biocyc/CPD-11650"/>
                  <rdf:li rdf:resource="https://identifiers.org/biocyc/CPD-1825"/>
                  <rdf:li rdf:resource="https://identifiers.org/metanetx.chemical/MNXM2808"/>
                  <rdf:li rdf:resource="https://identifiers.org/seed.compound/cpd02428"/>
                  <rdf:li rdf:resource="https://identifiers.org/seed.compound/cpd03730"/>
                  <rdf:li rdf:resource="https://identifiers.org/seed.compound/cpd03731"/>
                </rdf:Bag>
              </bqbiol:is>
            </rdf:Description>
          </rdf:RDF>
        </annotation>
      </species>
      <species metaid="meta_M_MNXM865_i" sboTerm="SBO:0000247" id="M_MNXM865_i" name="UDP-L-arabinose(2-)" compartment="i" hasOnlySubstanceUnits="false" boundaryCondition="false" constant="false" fbc:charge="-2" fbc:chemicalFormula="C14H20N2O16P2">
        <notes>
          <html xmlns="http://www.w3.org/1999/xhtml">
            <p>BIOPATH: UDP-alpha-D-Xylose</p>
            <p>BRENDA: BG32776</p>
            <p>CHARGE: -2</p>
            <p>CHEBI: 17983, 22106, 13491, 9814, 58341</p>
            <p>FORMULA: C14H20N2O16P2</p>
            <p>INCHI: InChI=1S/C14H22N2O16P2/c17-5-3-28-13(11(22)8(5)19)31-34(26,27)32-33(24,25)29-4-6-9(20)10(21)12(30-6)16-2-1-7(18)15-14(16)23/h1-2,5-6,8-13,17,19-22H,3-4H2,(H,24,25)(H,26,27)(H,15,18,23)/p-2/t5-,6+,8-,9+,10+,11+,12+,13?/m0/s1</p>
            <p>KEGG: C00935, G11111</p>
            <p>METACYC: UDP-L-ARABINOSE</p>
            <p>MXNREF: MNXM865</p>
            <p>SEED: cpd00691</p>
            <p>SMILES: O[C@H]1[C@@H](O)[C@@H](O[C@@H]1COP([O-])(=O)OP([O-])(=O)OC1OC[C@H](O)[C@H](O)[C@H]1O)N1C=CC(=O)NC1=O</p>
            <p>UPA: UPC00935</p>
          </html>
        </notes>
        <annotation>
          <rdf:RDF xmlns:rdf="http://www.w3.org/1999/02/22-rdf-syntax-ns#" xmlns:dcterms="http://purl.org/dc/terms/" xmlns:vCard="http://www.w3.org/2001/vcard-rdf/3.0#" xmlns:vCard4="http://www.w3.org/2006/vcard/ns#" xmlns:bqbiol="http://biomodels.net/biology-qualifiers/" xmlns:bqmodel="http://biomodels.net/model-qualifiers/">
            <rdf:Description rdf:about="#meta_M_MNXM865_i">
              <bqbiol:is>
                <rdf:Bag>
                  <rdf:li rdf:resource="https://identifiers.org/chebi/CHEBI:17983"/>
                  <rdf:li rdf:resource="https://identifiers.org/chebi/CHEBI:22106"/>
                  <rdf:li rdf:resource="https://identifiers.org/chebi/CHEBI:13491"/>
                  <rdf:li rdf:resource="https://identifiers.org/chebi/CHEBI:9814"/>
                  <rdf:li rdf:resource="https://identifiers.org/chebi/CHEBI:58341"/>
                  <rdf:li rdf:resource="https://identifiers.org/inchi/InChI=1S/C14H22N2O16P2/c17-5-3-28-13(11(22)8(5)19)31-34(26,27)32-33(24,25)29-4-6-9(20)10(21)12(30-6)16-2-1-7(18)15-14(16)23/h1-2,5-6,8-13,17,19-22H,3-4H2,(H,24,25)(H,26,27)(H,15,18,23)/p-2/t5-,6+,8-,9+,10+,11+,12+,13?/m0/s1"/>
                  <rdf:li rdf:resource="https://identifiers.org/kegg.compound/C00935"/>
                  <rdf:li rdf:resource="https://identifiers.org/kegg.compound/G11111"/>
                  <rdf:li rdf:resource="https://identifiers.org/biocyc/UDP-L-ARABINOSE"/>
                  <rdf:li rdf:resource="https://identifiers.org/metanetx.chemical/MNXM865"/>
                  <rdf:li rdf:resource="https://identifiers.org/seed.compound/cpd00691"/>
                </rdf:Bag>
              </bqbiol:is>
            </rdf:Description>
          </rdf:RDF>
        </annotation>
      </species>
      <species metaid="meta_M_MetaCyc_GJP6_768_MONOMER_i" sboTerm="SBO:0000247" id="M_MetaCyc_GJP6_768_MONOMER_i" name="GJP6-768-MONOMER" compartment="i" hasOnlySubstanceUnits="false" boundaryCondition="false" constant="false">
        <annotation>
          <rdf:RDF xmlns:rdf="http://www.w3.org/1999/02/22-rdf-syntax-ns#" xmlns:dcterms="http://purl.org/dc/terms/" xmlns:vCard="http://www.w3.org/2001/vcard-rdf/3.0#" xmlns:vCard4="http://www.w3.org/2006/vcard/ns#" xmlns:bqbiol="http://biomodels.net/biology-qualifiers/" xmlns:bqmodel="http://biomodels.net/model-qualifiers/">
            <rdf:Description rdf:about="#meta_M_MetaCyc_GJP6_768_MONOMER_i">
              <bqbiol:is>
                <rdf:Bag>
                  <rdf:li rdf:resource="https://identifiers.org/biomodels.sbo/SBO:0000252"/>
                </rdf:Bag>
              </bqbiol:is>
            </rdf:Description>
          </rdf:RDF>
        </annotation>
      </species>
      <species metaid="meta_M_MNXM10111_i" sboTerm="SBO:0000247" id="M_MNXM10111_i" name="3-oxocholest-4-en-26-oate" compartment="i" hasOnlySubstanceUnits="false" boundaryCondition="false" constant="false" fbc:charge="-1" fbc:chemicalFormula="C27H39O3">
        <notes>
          <html xmlns="http://www.w3.org/1999/xhtml">
            <p>CHARGE: -1</p>
            <p>FORMULA: C27H39O3</p>
            <p>INCHI: InChI=1S/C27H40O3/c1-17(6-5-7-18(2)25(29)30)22-10-11-23-21-9-8-19-16-20(28)12-14-26(19,3)24(21)13-15-27(22,23)4/h16,18,21,23-24H,5-15H2,1-4H3,(H,29,30)/p-1/b22-17+/t18-,21-,23-,24-,26-,27+/m0/s1</p>
            <p>METACYC: CPD-13689</p>
            <p>MXNREF: MNXM10111</p>
            <p>SMILES: C[C@@H](CCC\C(C)=C1/CC[C@H]2[C@@H]3CCC4=CC(=O)CC[C@]4(C)[C@H]3CC[C@]12C)C([O-])=O</p>
          </html>
        </notes>
        <annotation>
          <rdf:RDF xmlns:rdf="http://www.w3.org/1999/02/22-rdf-syntax-ns#" xmlns:dcterms="http://purl.org/dc/terms/" xmlns:vCard="http://www.w3.org/2001/vcard-rdf/3.0#" xmlns:vCard4="http://www.w3.org/2006/vcard/ns#" xmlns:bqbiol="http://biomodels.net/biology-qualifiers/" xmlns:bqmodel="http://biomodels.net/model-qualifiers/">
            <rdf:Description rdf:about="#meta_M_MNXM10111_i">
              <bqbiol:is>
                <rdf:Bag>
                  <rdf:li rdf:resource="https://identifiers.org/biomodels.sbo/SBO:0000247"/>
                  <rdf:li rdf:resource="https://identifiers.org/inchi/InChI=1S/C27H40O3/c1-17(6-5-7-18(2)25(29)30)22-10-11-23-21-9-8-19-16-20(28)12-14-26(19,3)24(21)13-15-27(22,23)4/h16,18,21,23-24H,5-15H2,1-4H3,(H,29,30)/p-1/b22-17+/t18-,21-,23-,24-,26-,27+/m0/s1"/>
                  <rdf:li rdf:resource="https://identifiers.org/biocyc/CPD-13689"/>
                  <rdf:li rdf:resource="https://identifiers.org/metanetx.chemical/MNXM10111"/>
                </rdf:Bag>
              </bqbiol:is>
            </rdf:Description>
          </rdf:RDF>
        </annotation>
      </species>
      <species metaid="meta_M_MNXM8127_i" sboTerm="SBO:0000247" id="M_MNXM8127_i" name="3-oxocholest-4-en-26-oyl-CoA" compartment="i" hasOnlySubstanceUnits="false" boundaryCondition="false" constant="false" fbc:charge="-4" fbc:chemicalFormula="C48H72N7O18P3S">
        <notes>
          <html xmlns="http://www.w3.org/1999/xhtml">
            <p>CHARGE: -4</p>
            <p>FORMULA: C48H72N7O18P3S</p>
            <p>INCHI: InChI=1S/C48H76N7O18P3S/c1-27(32-12-13-33-31-11-10-29-22-30(56)14-17-47(29,5)34(31)15-18-48(32,33)6)8-7-9-28(2)45(61)77-21-20-50-36(57)16-19-51-43(60)40(59)46(3,4)24-70-76(67,68)73-75(65,66)69-23-35-39(72-74(62,63)64)38(58)44(71-35)55-26-54-37-41(49)52-25-53-42(37)55/h22,25-28,31-35,38-40,44,58-59H,7-21,23-24H2,1-6H3,(H,50,57)(H,51,60)(H,65,66)(H,67,68)(H2,49,52,53)(H2,62,63,64)/p-4/t27-,28+,31+,32-,33+,34+,35-,38-,39-,40+,44-,47+,48-/m1/s1</p>
            <p>METACYC: CPD-13691</p>
            <p>MXNREF: MNXM8127</p>
            <p>SMILES: C[C@H](CCC[C@H](C)C(=O)SCCNC(=O)CCNC(=O)[C@H](O)C(C)(C)COP([O-])(=O)OP([O-])(=O)OC[C@H]1O[C@H]([C@H](O)[C@@H]1OP([O-])([O-])=O)N1C=NC2=C(N)N=CN=C12)[C@H]1CC[C@H]2[C@@H]3CCC4=CC(=O)CC[C@]4(C)[C@H]3CC[C@]12C</p>
          </html>
        </notes>
        <annotation>
          <rdf:RDF xmlns:rdf="http://www.w3.org/1999/02/22-rdf-syntax-ns#" xmlns:dcterms="http://purl.org/dc/terms/" xmlns:vCard="http://www.w3.org/2001/vcard-rdf/3.0#" xmlns:vCard4="http://www.w3.org/2006/vcard/ns#" xmlns:bqbiol="http://biomodels.net/biology-qualifiers/" xmlns:bqmodel="http://biomodels.net/model-qualifiers/">
            <rdf:Description rdf:about="#meta_M_MNXM8127_i">
              <bqbiol:is>
                <rdf:Bag>
                  <rdf:li rdf:resource="https://identifiers.org/biomodels.sbo/SBO:0000247"/>
                  <rdf:li rdf:resource="https://identifiers.org/inchi/InChI=1S/C48H76N7O18P3S/c1-27(32-12-13-33-31-11-10-29-22-30(56)14-17-47(29,5)34(31)15-18-48(32,33)6)8-7-9-28(2)45(61)77-21-20-50-36(57)16-19-51-43(60)40(59)46(3,4)24-70-76(67,68)73-75(65,66)69-23-35-39(72-74(62,63)64)38(58)44(71-35)55-26-54-37-41(49)52-25-53-42(37)55/h22,25-28,31-35,38-40,44,58-59H,7-21,23-24H2,1-6H3,(H,50,57)(H,51,60)(H,65,66)(H,67,68)(H2,49,52,53)(H2,62,63,64)/p-4/t27-,28+,31+,32-,33+,34+,35-,38-,39-,40+,44-,47+,48-/m1/s1"/>
                  <rdf:li rdf:resource="https://identifiers.org/biocyc/CPD-13691"/>
                  <rdf:li rdf:resource="https://identifiers.org/metanetx.chemical/MNXM8127"/>
                </rdf:Bag>
              </bqbiol:is>
            </rdf:Description>
          </rdf:RDF>
        </annotation>
      </species>
      <species metaid="meta_M_MetaCyc_GJP6_103_MONOMER_i" sboTerm="SBO:0000247" id="M_MetaCyc_GJP6_103_MONOMER_i" name="GJP6-103-MONOMER" compartment="i" hasOnlySubstanceUnits="false" boundaryCondition="false" constant="false">
        <annotation>
          <rdf:RDF xmlns:rdf="http://www.w3.org/1999/02/22-rdf-syntax-ns#" xmlns:dcterms="http://purl.org/dc/terms/" xmlns:vCard="http://www.w3.org/2001/vcard-rdf/3.0#" xmlns:vCard4="http://www.w3.org/2006/vcard/ns#" xmlns:bqbiol="http://biomodels.net/biology-qualifiers/" xmlns:bqmodel="http://biomodels.net/model-qualifiers/">
            <rdf:Description rdf:about="#meta_M_MetaCyc_GJP6_103_MONOMER_i">
              <bqbiol:is>
                <rdf:Bag>
                  <rdf:li rdf:resource="https://identifiers.org/biomodels.sbo/SBO:0000252"/>
                </rdf:Bag>
              </bqbiol:is>
            </rdf:Description>
          </rdf:RDF>
        </annotation>
      </species>
      <species metaid="meta_M_MetaCyc_GJP6_138_MONOMER_i" sboTerm="SBO:0000247" id="M_MetaCyc_GJP6_138_MONOMER_i" name="GJP6-138-MONOMER" compartment="i" hasOnlySubstanceUnits="false" boundaryCondition="false" constant="false">
        <annotation>
          <rdf:RDF xmlns:rdf="http://www.w3.org/1999/02/22-rdf-syntax-ns#" xmlns:dcterms="http://purl.org/dc/terms/" xmlns:vCard="http://www.w3.org/2001/vcard-rdf/3.0#" xmlns:vCard4="http://www.w3.org/2006/vcard/ns#" xmlns:bqbiol="http://biomodels.net/biology-qualifiers/" xmlns:bqmodel="http://biomodels.net/model-qualifiers/">
            <rdf:Description rdf:about="#meta_M_MetaCyc_GJP6_138_MONOMER_i">
              <bqbiol:is>
                <rdf:Bag>
                  <rdf:li rdf:resource="https://identifiers.org/biomodels.sbo/SBO:0000252"/>
                </rdf:Bag>
              </bqbiol:is>
            </rdf:Description>
          </rdf:RDF>
        </annotation>
      </species>
      <species metaid="meta_M_MetaCyc_GJP6_140_MONOMER_i" sboTerm="SBO:0000247" id="M_MetaCyc_GJP6_140_MONOMER_i" name="GJP6-140-MONOMER" compartment="i" hasOnlySubstanceUnits="false" boundaryCondition="false" constant="false">
        <annotation>
          <rdf:RDF xmlns:rdf="http://www.w3.org/1999/02/22-rdf-syntax-ns#" xmlns:dcterms="http://purl.org/dc/terms/" xmlns:vCard="http://www.w3.org/2001/vcard-rdf/3.0#" xmlns:vCard4="http://www.w3.org/2006/vcard/ns#" xmlns:bqbiol="http://biomodels.net/biology-qualifiers/" xmlns:bqmodel="http://biomodels.net/model-qualifiers/">
            <rdf:Description rdf:about="#meta_M_MetaCyc_GJP6_140_MONOMER_i">
              <bqbiol:is>
                <rdf:Bag>
                  <rdf:li rdf:resource="https://identifiers.org/biomodels.sbo/SBO:0000252"/>
                </rdf:Bag>
              </bqbiol:is>
            </rdf:Description>
          </rdf:RDF>
        </annotation>
      </species>
      <species metaid="meta_M_MetaCyc_GJP6_144_MONOMER_i" sboTerm="SBO:0000247" id="M_MetaCyc_GJP6_144_MONOMER_i" name="GJP6-144-MONOMER" compartment="i" hasOnlySubstanceUnits="false" boundaryCondition="false" constant="false">
        <annotation>
          <rdf:RDF xmlns:rdf="http://www.w3.org/1999/02/22-rdf-syntax-ns#" xmlns:dcterms="http://purl.org/dc/terms/" xmlns:vCard="http://www.w3.org/2001/vcard-rdf/3.0#" xmlns:vCard4="http://www.w3.org/2006/vcard/ns#" xmlns:bqbiol="http://biomodels.net/biology-qualifiers/" xmlns:bqmodel="http://biomodels.net/model-qualifiers/">
            <rdf:Description rdf:about="#meta_M_MetaCyc_GJP6_144_MONOMER_i">
              <bqbiol:is>
                <rdf:Bag>
                  <rdf:li rdf:resource="https://identifiers.org/biomodels.sbo/SBO:0000252"/>
                </rdf:Bag>
              </bqbiol:is>
            </rdf:Description>
          </rdf:RDF>
        </annotation>
      </species>
      <species metaid="meta_M_MetaCyc_GJP6_251_MONOMER_i" sboTerm="SBO:0000247" id="M_MetaCyc_GJP6_251_MONOMER_i" name="GJP6-251-MONOMER" compartment="i" hasOnlySubstanceUnits="false" boundaryCondition="false" constant="false">
        <annotation>
          <rdf:RDF xmlns:rdf="http://www.w3.org/1999/02/22-rdf-syntax-ns#" xmlns:dcterms="http://purl.org/dc/terms/" xmlns:vCard="http://www.w3.org/2001/vcard-rdf/3.0#" xmlns:vCard4="http://www.w3.org/2006/vcard/ns#" xmlns:bqbiol="http://biomodels.net/biology-qualifiers/" xmlns:bqmodel="http://biomodels.net/model-qualifiers/">
            <rdf:Description rdf:about="#meta_M_MetaCyc_GJP6_251_MONOMER_i">
              <bqbiol:is>
                <rdf:Bag>
                  <rdf:li rdf:resource="https://identifiers.org/biomodels.sbo/SBO:0000252"/>
                </rdf:Bag>
              </bqbiol:is>
            </rdf:Description>
          </rdf:RDF>
        </annotation>
      </species>
      <species metaid="meta_M_MetaCyc_GJP6_496_MONOMER_i" sboTerm="SBO:0000247" id="M_MetaCyc_GJP6_496_MONOMER_i" name="GJP6-496-MONOMER" compartment="i" hasOnlySubstanceUnits="false" boundaryCondition="false" constant="false">
        <annotation>
          <rdf:RDF xmlns:rdf="http://www.w3.org/1999/02/22-rdf-syntax-ns#" xmlns:dcterms="http://purl.org/dc/terms/" xmlns:vCard="http://www.w3.org/2001/vcard-rdf/3.0#" xmlns:vCard4="http://www.w3.org/2006/vcard/ns#" xmlns:bqbiol="http://biomodels.net/biology-qualifiers/" xmlns:bqmodel="http://biomodels.net/model-qualifiers/">
            <rdf:Description rdf:about="#meta_M_MetaCyc_GJP6_496_MONOMER_i">
              <bqbiol:is>
                <rdf:Bag>
                  <rdf:li rdf:resource="https://identifiers.org/biomodels.sbo/SBO:0000252"/>
                </rdf:Bag>
              </bqbiol:is>
            </rdf:Description>
          </rdf:RDF>
        </annotation>
      </species>
      <species metaid="meta_M_MetaCyc_GJP6_904_MONOMER_i" sboTerm="SBO:0000247" id="M_MetaCyc_GJP6_904_MONOMER_i" name="GJP6-904-MONOMER" compartment="i" hasOnlySubstanceUnits="false" boundaryCondition="false" constant="false">
        <annotation>
          <rdf:RDF xmlns:rdf="http://www.w3.org/1999/02/22-rdf-syntax-ns#" xmlns:dcterms="http://purl.org/dc/terms/" xmlns:vCard="http://www.w3.org/2001/vcard-rdf/3.0#" xmlns:vCard4="http://www.w3.org/2006/vcard/ns#" xmlns:bqbiol="http://biomodels.net/biology-qualifiers/" xmlns:bqmodel="http://biomodels.net/model-qualifiers/">
            <rdf:Description rdf:about="#meta_M_MetaCyc_GJP6_904_MONOMER_i">
              <bqbiol:is>
                <rdf:Bag>
                  <rdf:li rdf:resource="https://identifiers.org/biomodels.sbo/SBO:0000252"/>
                </rdf:Bag>
              </bqbiol:is>
            </rdf:Description>
          </rdf:RDF>
        </annotation>
      </species>
      <species metaid="meta_M_MetaCyc_GJP6_1068_MONOMER_i" sboTerm="SBO:0000247" id="M_MetaCyc_GJP6_1068_MONOMER_i" name="GJP6-1068-MONOMER" compartment="i" hasOnlySubstanceUnits="false" boundaryCondition="false" constant="false">
        <annotation>
          <rdf:RDF xmlns:rdf="http://www.w3.org/1999/02/22-rdf-syntax-ns#" xmlns:dcterms="http://purl.org/dc/terms/" xmlns:vCard="http://www.w3.org/2001/vcard-rdf/3.0#" xmlns:vCard4="http://www.w3.org/2006/vcard/ns#" xmlns:bqbiol="http://biomodels.net/biology-qualifiers/" xmlns:bqmodel="http://biomodels.net/model-qualifiers/">
            <rdf:Description rdf:about="#meta_M_MetaCyc_GJP6_1068_MONOMER_i">
              <bqbiol:is>
                <rdf:Bag>
                  <rdf:li rdf:resource="https://identifiers.org/biomodels.sbo/SBO:0000252"/>
                </rdf:Bag>
              </bqbiol:is>
            </rdf:Description>
          </rdf:RDF>
        </annotation>
      </species>
      <species metaid="meta_M_MetaCyc_GJP6_1256_MONOMER_i" sboTerm="SBO:0000247" id="M_MetaCyc_GJP6_1256_MONOMER_i" name="GJP6-1256-MONOMER" compartment="i" hasOnlySubstanceUnits="false" boundaryCondition="false" constant="false">
        <annotation>
          <rdf:RDF xmlns:rdf="http://www.w3.org/1999/02/22-rdf-syntax-ns#" xmlns:dcterms="http://purl.org/dc/terms/" xmlns:vCard="http://www.w3.org/2001/vcard-rdf/3.0#" xmlns:vCard4="http://www.w3.org/2006/vcard/ns#" xmlns:bqbiol="http://biomodels.net/biology-qualifiers/" xmlns:bqmodel="http://biomodels.net/model-qualifiers/">
            <rdf:Description rdf:about="#meta_M_MetaCyc_GJP6_1256_MONOMER_i">
              <bqbiol:is>
                <rdf:Bag>
                  <rdf:li rdf:resource="https://identifiers.org/biomodels.sbo/SBO:0000252"/>
                </rdf:Bag>
              </bqbiol:is>
            </rdf:Description>
          </rdf:RDF>
        </annotation>
      </species>
      <species metaid="meta_M_MetaCyc_GJP6_1375_MONOMER_i" sboTerm="SBO:0000247" id="M_MetaCyc_GJP6_1375_MONOMER_i" name="GJP6-1375-MONOMER" compartment="i" hasOnlySubstanceUnits="false" boundaryCondition="false" constant="false">
        <annotation>
          <rdf:RDF xmlns:rdf="http://www.w3.org/1999/02/22-rdf-syntax-ns#" xmlns:dcterms="http://purl.org/dc/terms/" xmlns:vCard="http://www.w3.org/2001/vcard-rdf/3.0#" xmlns:vCard4="http://www.w3.org/2006/vcard/ns#" xmlns:bqbiol="http://biomodels.net/biology-qualifiers/" xmlns:bqmodel="http://biomodels.net/model-qualifiers/">
            <rdf:Description rdf:about="#meta_M_MetaCyc_GJP6_1375_MONOMER_i">
              <bqbiol:is>
                <rdf:Bag>
                  <rdf:li rdf:resource="https://identifiers.org/biomodels.sbo/SBO:0000252"/>
                </rdf:Bag>
              </bqbiol:is>
            </rdf:Description>
          </rdf:RDF>
        </annotation>
      </species>
      <species metaid="meta_M_MetaCyc_GJP6_2037_MONOMER_i" sboTerm="SBO:0000247" id="M_MetaCyc_GJP6_2037_MONOMER_i" name="GJP6-2037-MONOMER" compartment="i" hasOnlySubstanceUnits="false" boundaryCondition="false" constant="false">
        <annotation>
          <rdf:RDF xmlns:rdf="http://www.w3.org/1999/02/22-rdf-syntax-ns#" xmlns:dcterms="http://purl.org/dc/terms/" xmlns:vCard="http://www.w3.org/2001/vcard-rdf/3.0#" xmlns:vCard4="http://www.w3.org/2006/vcard/ns#" xmlns:bqbiol="http://biomodels.net/biology-qualifiers/" xmlns:bqmodel="http://biomodels.net/model-qualifiers/">
            <rdf:Description rdf:about="#meta_M_MetaCyc_GJP6_2037_MONOMER_i">
              <bqbiol:is>
                <rdf:Bag>
                  <rdf:li rdf:resource="https://identifiers.org/biomodels.sbo/SBO:0000252"/>
                </rdf:Bag>
              </bqbiol:is>
            </rdf:Description>
          </rdf:RDF>
        </annotation>
      </species>
      <species metaid="meta_M_MetaCyc_GJP6_2411_MONOMER_i" sboTerm="SBO:0000247" id="M_MetaCyc_GJP6_2411_MONOMER_i" name="GJP6-2411-MONOMER" compartment="i" hasOnlySubstanceUnits="false" boundaryCondition="false" constant="false">
        <annotation>
          <rdf:RDF xmlns:rdf="http://www.w3.org/1999/02/22-rdf-syntax-ns#" xmlns:dcterms="http://purl.org/dc/terms/" xmlns:vCard="http://www.w3.org/2001/vcard-rdf/3.0#" xmlns:vCard4="http://www.w3.org/2006/vcard/ns#" xmlns:bqbiol="http://biomodels.net/biology-qualifiers/" xmlns:bqmodel="http://biomodels.net/model-qualifiers/">
            <rdf:Description rdf:about="#meta_M_MetaCyc_GJP6_2411_MONOMER_i">
              <bqbiol:is>
                <rdf:Bag>
                  <rdf:li rdf:resource="https://identifiers.org/biomodels.sbo/SBO:0000252"/>
                </rdf:Bag>
              </bqbiol:is>
            </rdf:Description>
          </rdf:RDF>
        </annotation>
      </species>
      <species metaid="meta_M_MetaCyc_GJP6_2602_MONOMER_i" sboTerm="SBO:0000247" id="M_MetaCyc_GJP6_2602_MONOMER_i" name="GJP6-2602-MONOMER" compartment="i" hasOnlySubstanceUnits="false" boundaryCondition="false" constant="false">
        <annotation>
          <rdf:RDF xmlns:rdf="http://www.w3.org/1999/02/22-rdf-syntax-ns#" xmlns:dcterms="http://purl.org/dc/terms/" xmlns:vCard="http://www.w3.org/2001/vcard-rdf/3.0#" xmlns:vCard4="http://www.w3.org/2006/vcard/ns#" xmlns:bqbiol="http://biomodels.net/biology-qualifiers/" xmlns:bqmodel="http://biomodels.net/model-qualifiers/">
            <rdf:Description rdf:about="#meta_M_MetaCyc_GJP6_2602_MONOMER_i">
              <bqbiol:is>
                <rdf:Bag>
                  <rdf:li rdf:resource="https://identifiers.org/biomodels.sbo/SBO:0000252"/>
                </rdf:Bag>
              </bqbiol:is>
            </rdf:Description>
          </rdf:RDF>
        </annotation>
      </species>
      <species metaid="meta_M_MetaCyc_GJP6_2718_MONOMER_i" sboTerm="SBO:0000247" id="M_MetaCyc_GJP6_2718_MONOMER_i" name="GJP6-2718-MONOMER" compartment="i" hasOnlySubstanceUnits="false" boundaryCondition="false" constant="false">
        <annotation>
          <rdf:RDF xmlns:rdf="http://www.w3.org/1999/02/22-rdf-syntax-ns#" xmlns:dcterms="http://purl.org/dc/terms/" xmlns:vCard="http://www.w3.org/2001/vcard-rdf/3.0#" xmlns:vCard4="http://www.w3.org/2006/vcard/ns#" xmlns:bqbiol="http://biomodels.net/biology-qualifiers/" xmlns:bqmodel="http://biomodels.net/model-qualifiers/">
            <rdf:Description rdf:about="#meta_M_MetaCyc_GJP6_2718_MONOMER_i">
              <bqbiol:is>
                <rdf:Bag>
                  <rdf:li rdf:resource="https://identifiers.org/biomodels.sbo/SBO:0000252"/>
                </rdf:Bag>
              </bqbiol:is>
            </rdf:Description>
          </rdf:RDF>
        </annotation>
      </species>
      <species metaid="meta_M_MNXM5798_i" sboTerm="SBO:0000247" id="M_MNXM5798_i" name="jasmonoyl-CoA" compartment="i" hasOnlySubstanceUnits="false" boundaryCondition="false" constant="false" fbc:charge="-4" fbc:chemicalFormula="C33H48N7O18P3S">
        <notes>
          <html xmlns="http://www.w3.org/1999/xhtml">
            <p>CHARGE: -4</p>
            <p>FORMULA: C33H48N7O18P3S</p>
            <p>INCHI: InChI=1S/C33H52N7O18P3S/c1-4-5-6-7-20-19(8-9-21(20)41)14-24(43)62-13-12-35-23(42)10-11-36-31(46)28(45)33(2,3)16-55-61(52,53)58-60(50,51)54-15-22-27(57-59(47,48)49)26(44)32(56-22)40-18-39-25-29(34)37-17-38-30(25)40/h5-6,17-20,22,26-28,32,44-45H,4,7-16H2,1-3H3,(H,35,42)(H,36,46)(H,50,51)(H,52,53)(H2,34,37,38)(H2,47,48,49)/p-4/b6-5-/t19?,20?,22-,26-,27-,28+,32-/m1/s1</p>
            <p>KEGG: C16339</p>
            <p>METACYC: CPD-11529</p>
            <p>MXNREF: MNXM5798</p>
            <p>SEED: cpd15055</p>
            <p>SMILES: CC\C=C/CC1C(=O)CCC1CC(=O)SCCNC(=O)CCNC(=O)[C@H](O)C(C)(C)COP([O-])(=O)OP([O-])(=O)OC[C@H]1O[C@H]([C@H](O)[C@@H]1OP([O-])(=O)[O-])N1C=NC2=C(N)N=CN=C12</p>
          </html>
        </notes>
        <annotation>
          <rdf:RDF xmlns:rdf="http://www.w3.org/1999/02/22-rdf-syntax-ns#" xmlns:dcterms="http://purl.org/dc/terms/" xmlns:vCard="http://www.w3.org/2001/vcard-rdf/3.0#" xmlns:vCard4="http://www.w3.org/2006/vcard/ns#" xmlns:bqbiol="http://biomodels.net/biology-qualifiers/" xmlns:bqmodel="http://biomodels.net/model-qualifiers/">
            <rdf:Description rdf:about="#meta_M_MNXM5798_i">
              <bqbiol:is>
                <rdf:Bag>
                  <rdf:li rdf:resource="https://identifiers.org/biomodels.sbo/SBO:0000247"/>
                  <rdf:li rdf:resource="https://identifiers.org/inchi/InChI=1S/C33H52N7O18P3S/c1-4-5-6-7-20-19(8-9-21(20)41)14-24(43)62-13-12-35-23(42)10-11-36-31(46)28(45)33(2,3)16-55-61(52,53)58-60(50,51)54-15-22-27(57-59(47,48)49)26(44)32(56-22)40-18-39-25-29(34)37-17-38-30(25)40/h5-6,17-20,22,26-28,32,44-45H,4,7-16H2,1-3H3,(H,35,42)(H,36,46)(H,50,51)(H,52,53)(H2,34,37,38)(H2,47,48,49)/p-4/b6-5-/t19?,20?,22-,26-,27-,28+,32-/m1/s1"/>
                  <rdf:li rdf:resource="https://identifiers.org/kegg.compound/C16339"/>
                  <rdf:li rdf:resource="https://identifiers.org/biocyc/CPD-11529"/>
                  <rdf:li rdf:resource="https://identifiers.org/metanetx.chemical/MNXM5798"/>
                  <rdf:li rdf:resource="https://identifiers.org/seed.compound/cpd15055"/>
                </rdf:Bag>
              </bqbiol:is>
            </rdf:Description>
          </rdf:RDF>
        </annotation>
      </species>
      <species metaid="meta_M_MNXM5997_i" sboTerm="SBO:0000247" id="M_MNXM5997_i" name="(+)-7-iso-jasmonate" compartment="i" hasOnlySubstanceUnits="false" boundaryCondition="false" constant="false" fbc:charge="-1" fbc:chemicalFormula="C12H17O3">
        <notes>
          <html xmlns="http://www.w3.org/1999/xhtml">
            <p>CHARGE: -1</p>
            <p>CHEBI: 18435</p>
            <p>FORMULA: C12H17O3</p>
            <p>INCHI: InChI=1S/C12H18O3/c1-2-3-4-5-10-9(8-12(14)15)6-7-11(10)13/h3-4,9-10H,2,5-8H2,1H3,(H,14,15)/p-1/b4-3-/t9-,10+/m1/s1</p>
            <p>KEGG: C16317</p>
            <p>LIPIDMAPS: LMFA02020003</p>
            <p>METACYC: CPD-731</p>
            <p>MXNREF: MNXM5997</p>
            <p>SEED: cpd15033</p>
            <p>SMILES: CC\C=C/C[C@H]1[C@@H](CC([O-])=O)CCC1=O</p>
          </html>
        </notes>
        <annotation>
          <rdf:RDF xmlns:rdf="http://www.w3.org/1999/02/22-rdf-syntax-ns#" xmlns:dcterms="http://purl.org/dc/terms/" xmlns:vCard="http://www.w3.org/2001/vcard-rdf/3.0#" xmlns:vCard4="http://www.w3.org/2006/vcard/ns#" xmlns:bqbiol="http://biomodels.net/biology-qualifiers/" xmlns:bqmodel="http://biomodels.net/model-qualifiers/">
            <rdf:Description rdf:about="#meta_M_MNXM5997_i">
              <bqbiol:is>
                <rdf:Bag>
                  <rdf:li rdf:resource="https://identifiers.org/chebi/CHEBI:18435"/>
                  <rdf:li rdf:resource="https://identifiers.org/inchi/InChI=1S/C12H18O3/c1-2-3-4-5-10-9(8-12(14)15)6-7-11(10)13/h3-4,9-10H,2,5-8H2,1H3,(H,14,15)/p-1/b4-3-/t9-,10+/m1/s1"/>
                  <rdf:li rdf:resource="https://identifiers.org/kegg.compound/C16317"/>
                  <rdf:li rdf:resource="https://identifiers.org/biocyc/CPD-731"/>
                  <rdf:li rdf:resource="https://identifiers.org/metanetx.chemical/MNXM5997"/>
                  <rdf:li rdf:resource="https://identifiers.org/seed.compound/cpd15033"/>
                </rdf:Bag>
              </bqbiol:is>
            </rdf:Description>
          </rdf:RDF>
        </annotation>
      </species>
      <species metaid="meta_M_MetaCyc_GJP6_1301_MONOMER_i" sboTerm="SBO:0000247" id="M_MetaCyc_GJP6_1301_MONOMER_i" name="GJP6-1301-MONOMER" compartment="i" hasOnlySubstanceUnits="false" boundaryCondition="false" constant="false">
        <annotation>
          <rdf:RDF xmlns:rdf="http://www.w3.org/1999/02/22-rdf-syntax-ns#" xmlns:dcterms="http://purl.org/dc/terms/" xmlns:vCard="http://www.w3.org/2001/vcard-rdf/3.0#" xmlns:vCard4="http://www.w3.org/2006/vcard/ns#" xmlns:bqbiol="http://biomodels.net/biology-qualifiers/" xmlns:bqmodel="http://biomodels.net/model-qualifiers/">
            <rdf:Description rdf:about="#meta_M_MetaCyc_GJP6_1301_MONOMER_i">
              <bqbiol:is>
                <rdf:Bag>
                  <rdf:li rdf:resource="https://identifiers.org/biomodels.sbo/SBO:0000252"/>
                </rdf:Bag>
              </bqbiol:is>
            </rdf:Description>
          </rdf:RDF>
        </annotation>
      </species>
      <species metaid="meta_M_MetaCyc_GJP6_1871_MONOMER_i" sboTerm="SBO:0000247" id="M_MetaCyc_GJP6_1871_MONOMER_i" name="GJP6-1871-MONOMER" compartment="i" hasOnlySubstanceUnits="false" boundaryCondition="false" constant="false">
        <annotation>
          <rdf:RDF xmlns:rdf="http://www.w3.org/1999/02/22-rdf-syntax-ns#" xmlns:dcterms="http://purl.org/dc/terms/" xmlns:vCard="http://www.w3.org/2001/vcard-rdf/3.0#" xmlns:vCard4="http://www.w3.org/2006/vcard/ns#" xmlns:bqbiol="http://biomodels.net/biology-qualifiers/" xmlns:bqmodel="http://biomodels.net/model-qualifiers/">
            <rdf:Description rdf:about="#meta_M_MetaCyc_GJP6_1871_MONOMER_i">
              <bqbiol:is>
                <rdf:Bag>
                  <rdf:li rdf:resource="https://identifiers.org/biomodels.sbo/SBO:0000252"/>
                </rdf:Bag>
              </bqbiol:is>
            </rdf:Description>
          </rdf:RDF>
        </annotation>
      </species>
      <species metaid="meta_M_MetaCyc_GJP6_689_MONOMER_i" sboTerm="SBO:0000247" id="M_MetaCyc_GJP6_689_MONOMER_i" name="GJP6-689-MONOMER" compartment="i" hasOnlySubstanceUnits="false" boundaryCondition="false" constant="false">
        <annotation>
          <rdf:RDF xmlns:rdf="http://www.w3.org/1999/02/22-rdf-syntax-ns#" xmlns:dcterms="http://purl.org/dc/terms/" xmlns:vCard="http://www.w3.org/2001/vcard-rdf/3.0#" xmlns:vCard4="http://www.w3.org/2006/vcard/ns#" xmlns:bqbiol="http://biomodels.net/biology-qualifiers/" xmlns:bqmodel="http://biomodels.net/model-qualifiers/">
            <rdf:Description rdf:about="#meta_M_MetaCyc_GJP6_689_MONOMER_i">
              <bqbiol:is>
                <rdf:Bag>
                  <rdf:li rdf:resource="https://identifiers.org/biomodels.sbo/SBO:0000252"/>
                </rdf:Bag>
              </bqbiol:is>
            </rdf:Description>
          </rdf:RDF>
        </annotation>
      </species>
      <species metaid="meta_M_MNXM21346_i" sboTerm="SBO:0000247" id="M_MNXM21346_i" name="a protein with N-terminal methionine" compartment="i" hasOnlySubstanceUnits="false" boundaryCondition="false" constant="false">
        <notes>
          <html xmlns="http://www.w3.org/1999/xhtml">
            <p>METACYC: Protein-With-N-Terminal-Met</p>
            <p>MXNREF: MNXM21346</p>
          </html>
        </notes>
        <annotation>
          <rdf:RDF xmlns:rdf="http://www.w3.org/1999/02/22-rdf-syntax-ns#" xmlns:dcterms="http://purl.org/dc/terms/" xmlns:vCard="http://www.w3.org/2001/vcard-rdf/3.0#" xmlns:vCard4="http://www.w3.org/2006/vcard/ns#" xmlns:bqbiol="http://biomodels.net/biology-qualifiers/" xmlns:bqmodel="http://biomodels.net/model-qualifiers/">
            <rdf:Description rdf:about="#meta_M_MNXM21346_i">
              <bqbiol:is>
                <rdf:Bag>
                  <rdf:li rdf:resource="https://identifiers.org/biomodels.sbo/SBO:0000247"/>
                  <rdf:li rdf:resource="https://identifiers.org/biocyc/Protein-With-N-Terminal-Met"/>
                  <rdf:li rdf:resource="https://identifiers.org/metanetx.chemical/MNXM21346"/>
                </rdf:Bag>
              </bqbiol:is>
            </rdf:Description>
          </rdf:RDF>
        </annotation>
      </species>
      <species metaid="meta_M_MetaCyc_GJP6_1608_MONOMER_i" sboTerm="SBO:0000247" id="M_MetaCyc_GJP6_1608_MONOMER_i" name="GJP6-1608-MONOMER" compartment="i" hasOnlySubstanceUnits="false" boundaryCondition="false" constant="false">
        <annotation>
          <rdf:RDF xmlns:rdf="http://www.w3.org/1999/02/22-rdf-syntax-ns#" xmlns:dcterms="http://purl.org/dc/terms/" xmlns:vCard="http://www.w3.org/2001/vcard-rdf/3.0#" xmlns:vCard4="http://www.w3.org/2006/vcard/ns#" xmlns:bqbiol="http://biomodels.net/biology-qualifiers/" xmlns:bqmodel="http://biomodels.net/model-qualifiers/">
            <rdf:Description rdf:about="#meta_M_MetaCyc_GJP6_1608_MONOMER_i">
              <bqbiol:is>
                <rdf:Bag>
                  <rdf:li rdf:resource="https://identifiers.org/biomodels.sbo/SBO:0000252"/>
                </rdf:Bag>
              </bqbiol:is>
            </rdf:Description>
          </rdf:RDF>
        </annotation>
      </species>
      <species metaid="meta_M_MetaCyc_GJP6_1870_MONOMER_i" sboTerm="SBO:0000247" id="M_MetaCyc_GJP6_1870_MONOMER_i" name="GJP6-1870-MONOMER" compartment="i" hasOnlySubstanceUnits="false" boundaryCondition="false" constant="false">
        <annotation>
          <rdf:RDF xmlns:rdf="http://www.w3.org/1999/02/22-rdf-syntax-ns#" xmlns:dcterms="http://purl.org/dc/terms/" xmlns:vCard="http://www.w3.org/2001/vcard-rdf/3.0#" xmlns:vCard4="http://www.w3.org/2006/vcard/ns#" xmlns:bqbiol="http://biomodels.net/biology-qualifiers/" xmlns:bqmodel="http://biomodels.net/model-qualifiers/">
            <rdf:Description rdf:about="#meta_M_MetaCyc_GJP6_1870_MONOMER_i">
              <bqbiol:is>
                <rdf:Bag>
                  <rdf:li rdf:resource="https://identifiers.org/biomodels.sbo/SBO:0000252"/>
                </rdf:Bag>
              </bqbiol:is>
            </rdf:Description>
          </rdf:RDF>
        </annotation>
      </species>
      <species metaid="meta_M_MNXM9983_i" sboTerm="SBO:0000247" id="M_MNXM9983_i" name="3-[(3aS,4S,7aS)-7a-methyl-1,5-dioxo-octahydro-1H-inden-4-yl]propanoyl-CoA" compartment="i" hasOnlySubstanceUnits="false" boundaryCondition="false" constant="false" fbc:charge="-4" fbc:chemicalFormula="C34H48N7O19P3S">
        <notes>
          <html xmlns="http://www.w3.org/1999/xhtml">
            <p>CHARGE: -4</p>
            <p>FORMULA: C34H48N7O19P3S</p>
            <p>INCHI: InChI=1S/C34H52N7O19P3S/c1-33(2,28(47)31(48)37-11-9-23(44)36-12-13-64-24(45)7-4-18-19-5-6-22(43)34(19,3)10-8-20(18)42)15-57-63(54,55)60-62(52,53)56-14-21-27(59-61(49,50)51)26(46)32(58-21)41-17-40-25-29(35)38-16-39-30(25)41/h16-19,21,26-28,32,46-47H,4-15H2,1-3H3,(H,36,44)(H,37,48)(H,52,53)(H,54,55)(H2,35,38,39)(H2,49,50,51)/p-4/t18-,19-,21+,26+,27+,28+,32+,34-/m0/s1</p>
            <p>METACYC: CPD-13754</p>
            <p>MXNREF: MNXM9983</p>
            <p>SMILES: CC(C)(COP([O-])(=O)OP([O-])(=O)OC[C@H]1O[C@H]([C@H](O)[C@@H]1OP([O-])([O-])=O)N1C=NC2=C(N)N=CN=C12)[C@H](O)C(=O)NCCC(=O)NCCSC(=O)CC[C@H]1[C@@H]2CCC(=O)[C@@]2(C)CCC1=O</p>
          </html>
        </notes>
        <annotation>
          <rdf:RDF xmlns:rdf="http://www.w3.org/1999/02/22-rdf-syntax-ns#" xmlns:dcterms="http://purl.org/dc/terms/" xmlns:vCard="http://www.w3.org/2001/vcard-rdf/3.0#" xmlns:vCard4="http://www.w3.org/2006/vcard/ns#" xmlns:bqbiol="http://biomodels.net/biology-qualifiers/" xmlns:bqmodel="http://biomodels.net/model-qualifiers/">
            <rdf:Description rdf:about="#meta_M_MNXM9983_i">
              <bqbiol:is>
                <rdf:Bag>
                  <rdf:li rdf:resource="https://identifiers.org/biomodels.sbo/SBO:0000247"/>
                  <rdf:li rdf:resource="https://identifiers.org/inchi/InChI=1S/C34H52N7O19P3S/c1-33(2,28(47)31(48)37-11-9-23(44)36-12-13-64-24(45)7-4-18-19-5-6-22(43)34(19,3)10-8-20(18)42)15-57-63(54,55)60-62(52,53)56-14-21-27(59-61(49,50)51)26(46)32(58-21)41-17-40-25-29(35)38-16-39-30(25)41/h16-19,21,26-28,32,46-47H,4-15H2,1-3H3,(H,36,44)(H,37,48)(H,52,53)(H,54,55)(H2,35,38,39)(H2,49,50,51)/p-4/t18-,19-,21+,26+,27+,28+,32+,34-/m0/s1"/>
                  <rdf:li rdf:resource="https://identifiers.org/biocyc/CPD-13754"/>
                  <rdf:li rdf:resource="https://identifiers.org/metanetx.chemical/MNXM9983"/>
                </rdf:Bag>
              </bqbiol:is>
            </rdf:Description>
          </rdf:RDF>
        </annotation>
      </species>
      <species metaid="meta_M_MNXM5033_i" sboTerm="SBO:0000247" id="M_MNXM5033_i" name="9,17-dioxo-1,2,3,4,10,19-hexanorandrostan-5-oate" compartment="i" hasOnlySubstanceUnits="false" boundaryCondition="false" constant="false" fbc:charge="-1" fbc:chemicalFormula="C13H17O4">
        <notes>
          <html xmlns="http://www.w3.org/1999/xhtml">
            <p>CHARGE: -1</p>
            <p>CHEBI: 63692, 63741</p>
            <p>FORMULA: C13H17O4</p>
            <p>INCHI: InChI=1S/C13H18O4/c1-13-7-6-10(14)8(2-5-12(16)17)9(13)3-4-11(13)15/h8-9H,2-7H2,1H3,(H,16,17)/p-1/t8-,9-,13-/m0/s1</p>
            <p>KEGG: C20199</p>
            <p>METACYC: CPD-13711</p>
            <p>MXNREF: MNXM5033</p>
            <p>SMILES: C[C@]12CCC(=O)[C@@H](CCC([O-])=O)[C@@H]1CCC2=O</p>
          </html>
        </notes>
        <annotation>
          <rdf:RDF xmlns:rdf="http://www.w3.org/1999/02/22-rdf-syntax-ns#" xmlns:dcterms="http://purl.org/dc/terms/" xmlns:vCard="http://www.w3.org/2001/vcard-rdf/3.0#" xmlns:vCard4="http://www.w3.org/2006/vcard/ns#" xmlns:bqbiol="http://biomodels.net/biology-qualifiers/" xmlns:bqmodel="http://biomodels.net/model-qualifiers/">
            <rdf:Description rdf:about="#meta_M_MNXM5033_i">
              <bqbiol:is>
                <rdf:Bag>
                  <rdf:li rdf:resource="https://identifiers.org/chebi/CHEBI:63692"/>
                  <rdf:li rdf:resource="https://identifiers.org/chebi/CHEBI:63741"/>
                  <rdf:li rdf:resource="https://identifiers.org/inchi/InChI=1S/C13H18O4/c1-13-7-6-10(14)8(2-5-12(16)17)9(13)3-4-11(13)15/h8-9H,2-7H2,1H3,(H,16,17)/p-1/t8-,9-,13-/m0/s1"/>
                  <rdf:li rdf:resource="https://identifiers.org/kegg.compound/C20199"/>
                  <rdf:li rdf:resource="https://identifiers.org/biocyc/CPD-13711"/>
                  <rdf:li rdf:resource="https://identifiers.org/metanetx.chemical/MNXM5033"/>
                </rdf:Bag>
              </bqbiol:is>
            </rdf:Description>
          </rdf:RDF>
        </annotation>
      </species>
      <species metaid="meta_M_MNXM9413_i" sboTerm="SBO:0000247" id="M_MNXM9413_i" name="(2S,4S)-2-methyl-2,4-dihydroxydihydrofuran-3-one" compartment="i" hasOnlySubstanceUnits="false" boundaryCondition="false" constant="false" fbc:charge="0" fbc:chemicalFormula="C5H8O4">
        <notes>
          <html xmlns="http://www.w3.org/1999/xhtml">
            <p>CHARGE: 0</p>
            <p>FORMULA: C5H8O4</p>
            <p>INCHI: InChI=1S/C5H8O4/c1-5(8)4(7)3(6)2-9-5/h3,6,8H,2H2,1H3/t3-,5-/m0/s1</p>
            <p>METACYC: CPD-10775</p>
            <p>MXNREF: MNXM9413</p>
            <p>SMILES: C[C@]1(O)OC[C@H](O)C1=O</p>
          </html>
        </notes>
        <annotation>
          <rdf:RDF xmlns:rdf="http://www.w3.org/1999/02/22-rdf-syntax-ns#" xmlns:dcterms="http://purl.org/dc/terms/" xmlns:vCard="http://www.w3.org/2001/vcard-rdf/3.0#" xmlns:vCard4="http://www.w3.org/2006/vcard/ns#" xmlns:bqbiol="http://biomodels.net/biology-qualifiers/" xmlns:bqmodel="http://biomodels.net/model-qualifiers/">
            <rdf:Description rdf:about="#meta_M_MNXM9413_i">
              <bqbiol:is>
                <rdf:Bag>
                  <rdf:li rdf:resource="https://identifiers.org/biomodels.sbo/SBO:0000247"/>
                  <rdf:li rdf:resource="https://identifiers.org/inchi/InChI=1S/C5H8O4/c1-5(8)4(7)3(6)2-9-5/h3,6,8H,2H2,1H3/t3-,5-/m0/s1"/>
                  <rdf:li rdf:resource="https://identifiers.org/biocyc/CPD-10775"/>
                  <rdf:li rdf:resource="https://identifiers.org/metanetx.chemical/MNXM9413"/>
                </rdf:Bag>
              </bqbiol:is>
            </rdf:Description>
          </rdf:RDF>
        </annotation>
      </species>
      <species metaid="meta_M_MNXM9412_i" sboTerm="SBO:0000247" id="M_MNXM9412_i" name="(2S,4S)-2-methyl-2,3,3,4-tetrahydroxytetrahydrofuran" compartment="i" hasOnlySubstanceUnits="false" boundaryCondition="false" constant="false" fbc:charge="0" fbc:chemicalFormula="C5H10O5">
        <notes>
          <html xmlns="http://www.w3.org/1999/xhtml">
            <p>CHARGE: 0</p>
            <p>FORMULA: C5H10O5</p>
            <p>INCHI: InChI=1S/C5H10O5/c1-4(7)5(8,9)3(6)2-10-4/h3,6-9H,2H2,1H3/t3-,4-/m0/s1</p>
            <p>METACYC: CPD-10776</p>
            <p>MXNREF: MNXM9412</p>
            <p>SMILES: C[C@]1(O)OC[C@H](O)C1(O)O</p>
          </html>
        </notes>
        <annotation>
          <rdf:RDF xmlns:rdf="http://www.w3.org/1999/02/22-rdf-syntax-ns#" xmlns:dcterms="http://purl.org/dc/terms/" xmlns:vCard="http://www.w3.org/2001/vcard-rdf/3.0#" xmlns:vCard4="http://www.w3.org/2006/vcard/ns#" xmlns:bqbiol="http://biomodels.net/biology-qualifiers/" xmlns:bqmodel="http://biomodels.net/model-qualifiers/">
            <rdf:Description rdf:about="#meta_M_MNXM9412_i">
              <bqbiol:is>
                <rdf:Bag>
                  <rdf:li rdf:resource="https://identifiers.org/biomodels.sbo/SBO:0000247"/>
                  <rdf:li rdf:resource="https://identifiers.org/inchi/InChI=1S/C5H10O5/c1-4(7)5(8,9)3(6)2-10-4/h3,6-9H,2H2,1H3/t3-,4-/m0/s1"/>
                  <rdf:li rdf:resource="https://identifiers.org/biocyc/CPD-10776"/>
                  <rdf:li rdf:resource="https://identifiers.org/metanetx.chemical/MNXM9412"/>
                </rdf:Bag>
              </bqbiol:is>
            </rdf:Description>
          </rdf:RDF>
        </annotation>
      </species>
      <species metaid="meta_M_MNXM2970_i" sboTerm="SBO:0000247" id="M_MNXM2970_i" name="alpha-D-hexose 1-phosphate(2-)" compartment="i" hasOnlySubstanceUnits="false" boundaryCondition="false" constant="false" fbc:charge="-2" fbc:chemicalFormula="C6H11O9P">
        <notes>
          <html xmlns="http://www.w3.org/1999/xhtml">
            <p>BIOPATH: alpha-D-Glucose_1-phosphate</p>
            <p>BRENDA: BG22602, BG37581, BG49834</p>
            <p>CHARGE: -2</p>
            <p>CHEBI: 16326, 22398, 10255, 12326, 35374, 4210, 21058, 57734</p>
            <p>FORMULA: C6H11O9P</p>
            <p>HMDB: HMDB06330, HMDB01436</p>
            <p>INCHI: InChI=1S/C6H13O9P/c7-1-2-3(8)4(9)5(10)6(14-2)15-16(11,12)13/h2-10H,1H2,(H2,11,12,13)/p-2/t2?,3?,4?,5?,6-/m1/s1</p>
            <p>KEGG: C01171</p>
            <p>METACYC: Alpha-D-aldose-1-phosphates, Alpha-Hexose-1-Phosphates</p>
            <p>MXNREF: MNXM2970</p>
            <p>REACTOME: 532531</p>
            <p>SEED: cpd00862</p>
            <p>SMILES: OCC1O[C@H](OP([O-])([O-])=O)C(O)C(O)C1O</p>
          </html>
        </notes>
        <annotation>
          <rdf:RDF xmlns:rdf="http://www.w3.org/1999/02/22-rdf-syntax-ns#" xmlns:dcterms="http://purl.org/dc/terms/" xmlns:vCard="http://www.w3.org/2001/vcard-rdf/3.0#" xmlns:vCard4="http://www.w3.org/2006/vcard/ns#" xmlns:bqbiol="http://biomodels.net/biology-qualifiers/" xmlns:bqmodel="http://biomodels.net/model-qualifiers/">
            <rdf:Description rdf:about="#meta_M_MNXM2970_i">
              <bqbiol:is>
                <rdf:Bag>
                  <rdf:li rdf:resource="https://identifiers.org/chebi/CHEBI:16326"/>
                  <rdf:li rdf:resource="https://identifiers.org/chebi/CHEBI:22398"/>
                  <rdf:li rdf:resource="https://identifiers.org/chebi/CHEBI:10255"/>
                  <rdf:li rdf:resource="https://identifiers.org/chebi/CHEBI:12326"/>
                  <rdf:li rdf:resource="https://identifiers.org/chebi/CHEBI:35374"/>
                  <rdf:li rdf:resource="https://identifiers.org/chebi/CHEBI:4210"/>
                  <rdf:li rdf:resource="https://identifiers.org/chebi/CHEBI:21058"/>
                  <rdf:li rdf:resource="https://identifiers.org/chebi/CHEBI:57734"/>
                  <rdf:li rdf:resource="https://identifiers.org/hmdb/HMDB06330"/>
                  <rdf:li rdf:resource="https://identifiers.org/hmdb/HMDB01436"/>
                  <rdf:li rdf:resource="https://identifiers.org/inchi/InChI=1S/C6H13O9P/c7-1-2-3(8)4(9)5(10)6(14-2)15-16(11,12)13/h2-10H,1H2,(H2,11,12,13)/p-2/t2?,3?,4?,5?,6-/m1/s1"/>
                  <rdf:li rdf:resource="https://identifiers.org/kegg.compound/C01171"/>
                  <rdf:li rdf:resource="https://identifiers.org/biocyc/Alpha-D-aldose-1-phosphates"/>
                  <rdf:li rdf:resource="https://identifiers.org/biocyc/Alpha-Hexose-1-Phosphates"/>
                  <rdf:li rdf:resource="https://identifiers.org/metanetx.chemical/MNXM2970"/>
                  <rdf:li rdf:resource="https://identifiers.org/reactome.compound/532531"/>
                  <rdf:li rdf:resource="https://identifiers.org/seed.compound/cpd00862"/>
                </rdf:Bag>
              </bqbiol:is>
            </rdf:Description>
          </rdf:RDF>
        </annotation>
      </species>
      <species metaid="meta_M_MNXM6356_i" sboTerm="SBO:0000247" id="M_MNXM6356_i" name="a nucleotide diphosphate-aldose" compartment="i" hasOnlySubstanceUnits="false" boundaryCondition="false" constant="false" fbc:charge="-2">
        <notes>
          <html xmlns="http://www.w3.org/1999/xhtml">
            <p>BRENDA: BG94883</p>
            <p>CHARGE: -2</p>
            <p>KEGG: C01599</p>
            <p>METACYC: CPD-8586</p>
            <p>MXNREF: MNXM6356</p>
            <p>SEED: cpd11898</p>
            <p>SMILES: OCC1OC(OP([O-])(=O)OP([O-])(=O)OC[C@H]2O[C@@H](*)[C@H](O)[C@@H]2O)C(O)C(O)C1O</p>
          </html>
        </notes>
        <annotation>
          <rdf:RDF xmlns:rdf="http://www.w3.org/1999/02/22-rdf-syntax-ns#" xmlns:dcterms="http://purl.org/dc/terms/" xmlns:vCard="http://www.w3.org/2001/vcard-rdf/3.0#" xmlns:vCard4="http://www.w3.org/2006/vcard/ns#" xmlns:bqbiol="http://biomodels.net/biology-qualifiers/" xmlns:bqmodel="http://biomodels.net/model-qualifiers/">
            <rdf:Description rdf:about="#meta_M_MNXM6356_i">
              <bqbiol:is>
                <rdf:Bag>
                  <rdf:li rdf:resource="https://identifiers.org/biomodels.sbo/SBO:0000247"/>
                  <rdf:li rdf:resource="https://identifiers.org/kegg.compound/C01599"/>
                  <rdf:li rdf:resource="https://identifiers.org/biocyc/CPD-8586"/>
                  <rdf:li rdf:resource="https://identifiers.org/metanetx.chemical/MNXM6356"/>
                  <rdf:li rdf:resource="https://identifiers.org/seed.compound/cpd11898"/>
                </rdf:Bag>
              </bqbiol:is>
            </rdf:Description>
          </rdf:RDF>
        </annotation>
      </species>
      <species metaid="meta_M_MNXM4425_i" sboTerm="SBO:0000247" id="M_MNXM4425_i" name="8-oxo-dGTP" compartment="i" hasOnlySubstanceUnits="false" boundaryCondition="false" constant="false" fbc:charge="-4" fbc:chemicalFormula="C10H12N5O14P3">
        <notes>
          <html xmlns="http://www.w3.org/1999/xhtml">
            <p>BRENDA: BG1409</p>
            <p>CHARGE: -4</p>
            <p>CHEBI: 63220, 63222</p>
            <p>FORMULA: C10H12N5O14P3</p>
            <p>HMDB: HMDB11615</p>
            <p>INCHI: InChI=1S/C10H16N5O14P3/c11-9-13-7-6(8(17)14-9)12-10(18)15(7)5-1-3(16)4(27-5)2-26-31(22,23)29-32(24,25)28-30(19,20)21/h3-5,16H,1-2H2,(H,12,18)(H,22,23)(H,24,25)(H2,19,20,21)(H3,11,13,14,17)/p-4/t3-,4+,5+/m0/s1</p>
            <p>KEGG: C19967</p>
            <p>METACYC: 8-HYDROXYDEOXYGUANOSINE-5-TRIPHOSPHAT, CPD0-1905</p>
            <p>MXNREF: MNXM4425</p>
            <p>REACTOME: 2395852</p>
            <p>SMILES: NC1=NC2=C(NC(=O)N2[C@H]2C[C@H](O)[C@@H](COP([O-])(=O)OP([O-])(=O)OP([O-])([O-])=O)O2)C(=O)N1</p>
          </html>
        </notes>
        <annotation>
          <rdf:RDF xmlns:rdf="http://www.w3.org/1999/02/22-rdf-syntax-ns#" xmlns:dcterms="http://purl.org/dc/terms/" xmlns:vCard="http://www.w3.org/2001/vcard-rdf/3.0#" xmlns:vCard4="http://www.w3.org/2006/vcard/ns#" xmlns:bqbiol="http://biomodels.net/biology-qualifiers/" xmlns:bqmodel="http://biomodels.net/model-qualifiers/">
            <rdf:Description rdf:about="#meta_M_MNXM4425_i">
              <bqbiol:is>
                <rdf:Bag>
                  <rdf:li rdf:resource="https://identifiers.org/chebi/CHEBI:63220"/>
                  <rdf:li rdf:resource="https://identifiers.org/chebi/CHEBI:63222"/>
                  <rdf:li rdf:resource="https://identifiers.org/hmdb/HMDB11615"/>
                  <rdf:li rdf:resource="https://identifiers.org/inchi/InChI=1S/C10H16N5O14P3/c11-9-13-7-6(8(17)14-9)12-10(18)15(7)5-1-3(16)4(27-5)2-26-31(22,23)29-32(24,25)28-30(19,20)21/h3-5,16H,1-2H2,(H,12,18)(H,22,23)(H,24,25)(H2,19,20,21)(H3,11,13,14,17)/p-4/t3-,4+,5+/m0/s1"/>
                  <rdf:li rdf:resource="https://identifiers.org/kegg.compound/C19967"/>
                  <rdf:li rdf:resource="https://identifiers.org/biocyc/8-HYDROXYDEOXYGUANOSINE-5-TRIPHOSPHAT"/>
                  <rdf:li rdf:resource="https://identifiers.org/biocyc/CPD0-1905"/>
                  <rdf:li rdf:resource="https://identifiers.org/metanetx.chemical/MNXM4425"/>
                  <rdf:li rdf:resource="https://identifiers.org/reactome.compound/2395852"/>
                </rdf:Bag>
              </bqbiol:is>
            </rdf:Description>
          </rdf:RDF>
        </annotation>
      </species>
      <species metaid="meta_M_MNXM7100_i" sboTerm="SBO:0000247" id="M_MNXM7100_i" name="an [apo BCAA dehydrogenase E2 protein] N6-dihydrolipoyl-L-lysine" compartment="i" hasOnlySubstanceUnits="false" boundaryCondition="false" constant="false" fbc:chemicalFormula="C15H29N2O2S2">
        <notes>
          <html xmlns="http://www.w3.org/1999/xhtml">
            <p>METACYC: BCAA-dehydrogenase-DH-lipoyl</p>
            <p>MXNREF: MNXM7100</p>
          </html>
        </notes>
        <annotation>
          <rdf:RDF xmlns:rdf="http://www.w3.org/1999/02/22-rdf-syntax-ns#" xmlns:dcterms="http://purl.org/dc/terms/" xmlns:vCard="http://www.w3.org/2001/vcard-rdf/3.0#" xmlns:vCard4="http://www.w3.org/2006/vcard/ns#" xmlns:bqbiol="http://biomodels.net/biology-qualifiers/" xmlns:bqmodel="http://biomodels.net/model-qualifiers/">
            <rdf:Description rdf:about="#meta_M_MNXM7100_i">
              <bqbiol:is>
                <rdf:Bag>
                  <rdf:li rdf:resource="https://identifiers.org/biomodels.sbo/SBO:0000247"/>
                  <rdf:li rdf:resource="https://identifiers.org/biocyc/BCAA-dehydrogenase-DH-lipoyl"/>
                  <rdf:li rdf:resource="https://identifiers.org/metanetx.chemical/MNXM7100"/>
                </rdf:Bag>
              </bqbiol:is>
            </rdf:Description>
          </rdf:RDF>
        </annotation>
      </species>
      <species metaid="meta_M_MNXM10775_i" sboTerm="SBO:0000247" id="M_MNXM10775_i" name="[lipoamide acyltransferase] N6-S-[2-methylbutanoyl]dihydrolipoyl-L-lysine" compartment="i" hasOnlySubstanceUnits="false" boundaryCondition="false" constant="false" fbc:chemicalFormula="C20H36N2O3S2">
        <notes>
          <html xmlns="http://www.w3.org/1999/xhtml">
            <p>METACYC: BCAA-dehydrogenase-2MB-DH-lipoyl</p>
            <p>MXNREF: MNXM10775</p>
          </html>
        </notes>
        <annotation>
          <rdf:RDF xmlns:rdf="http://www.w3.org/1999/02/22-rdf-syntax-ns#" xmlns:dcterms="http://purl.org/dc/terms/" xmlns:vCard="http://www.w3.org/2001/vcard-rdf/3.0#" xmlns:vCard4="http://www.w3.org/2006/vcard/ns#" xmlns:bqbiol="http://biomodels.net/biology-qualifiers/" xmlns:bqmodel="http://biomodels.net/model-qualifiers/">
            <rdf:Description rdf:about="#meta_M_MNXM10775_i">
              <bqbiol:is>
                <rdf:Bag>
                  <rdf:li rdf:resource="https://identifiers.org/biomodels.sbo/SBO:0000247"/>
                  <rdf:li rdf:resource="https://identifiers.org/biocyc/BCAA-dehydrogenase-2MB-DH-lipoyl"/>
                  <rdf:li rdf:resource="https://identifiers.org/metanetx.chemical/MNXM10775"/>
                </rdf:Bag>
              </bqbiol:is>
            </rdf:Description>
          </rdf:RDF>
        </annotation>
      </species>
      <species metaid="meta_M_MNXM30887_i" sboTerm="SBO:0000247" id="M_MNXM30887_i" name="(2R,4S)-2-methyltetrahydrofuran-2,3,3,4-tetrol" compartment="i" hasOnlySubstanceUnits="false" boundaryCondition="false" constant="false" fbc:charge="0" fbc:chemicalFormula="C5H10O5">
        <notes>
          <html xmlns="http://www.w3.org/1999/xhtml">
            <p>CHARGE: 0</p>
            <p>CHEBI: 44800</p>
            <p>FORMULA: C5H10O5</p>
            <p>INCHI: InChI=1S/C5H10O5/c1-4(7)5(8,9)3(6)2-10-4/h3,6-9H,2H2,1H3/t3-,4+/m0/s1</p>
            <p>METACYC: CPD-10774</p>
            <p>MXNREF: MNXM30887</p>
            <p>SMILES: C[C@@]1(O)OC[C@H](O)C1(O)O</p>
          </html>
        </notes>
        <annotation>
          <rdf:RDF xmlns:rdf="http://www.w3.org/1999/02/22-rdf-syntax-ns#" xmlns:dcterms="http://purl.org/dc/terms/" xmlns:vCard="http://www.w3.org/2001/vcard-rdf/3.0#" xmlns:vCard4="http://www.w3.org/2006/vcard/ns#" xmlns:bqbiol="http://biomodels.net/biology-qualifiers/" xmlns:bqmodel="http://biomodels.net/model-qualifiers/">
            <rdf:Description rdf:about="#meta_M_MNXM30887_i">
              <bqbiol:is>
                <rdf:Bag>
                  <rdf:li rdf:resource="https://identifiers.org/chebi/CHEBI:44800"/>
                  <rdf:li rdf:resource="https://identifiers.org/inchi/InChI=1S/C5H10O5/c1-4(7)5(8,9)3(6)2-10-4/h3,6-9H,2H2,1H3/t3-,4+/m0/s1"/>
                  <rdf:li rdf:resource="https://identifiers.org/biocyc/CPD-10774"/>
                  <rdf:li rdf:resource="https://identifiers.org/metanetx.chemical/MNXM30887"/>
                </rdf:Bag>
              </bqbiol:is>
            </rdf:Description>
          </rdf:RDF>
        </annotation>
      </species>
      <species metaid="meta_M_MNXM9966_i" sboTerm="SBO:0000247" id="M_MNXM9966_i" name="3-trans,5-cis-tetradecadienoyl-CoA" compartment="i" hasOnlySubstanceUnits="false" boundaryCondition="false" constant="false" fbc:charge="-4" fbc:chemicalFormula="C35H54N7O17P3S">
        <notes>
          <html xmlns="http://www.w3.org/1999/xhtml">
            <p>CHARGE: -4</p>
            <p>CHEBI: 71586</p>
            <p>FORMULA: C35H54N7O17P3S</p>
            <p>INCHI: InChI=1S/C35H58N7O17P3S/c1-4-5-6-7-8-9-10-11-12-13-14-15-26(44)63-19-18-37-25(43)16-17-38-33(47)30(46)35(2,3)21-56-62(53,54)59-61(51,52)55-20-24-29(58-60(48,49)50)28(45)34(57-24)42-23-41-27-31(36)39-22-40-32(27)42/h11-14,22-24,28-30,34,45-46H,4-10,15-21H2,1-3H3,(H,37,43)(H,38,47)(H,51,52)(H,53,54)(H2,36,39,40)(H2,48,49,50)/p-4/b12-11-,14-13+/t24-,28-,29-,30+,34-/m1/s1</p>
            <p>METACYC: CPD0-1158</p>
            <p>MXNREF: MNXM9966</p>
            <p>SMILES: CCCCCCCC\C=C/C=C/CC(=O)SCC[NH+]=C([O-])CC[NH+]=C([O-])[C@H](O)C(C)(C)COP([O-])(=O)OP([O-])(=O)OC[C@H]1O[C@H]([C@H](O)[C@@H]1OP([O-])([O-])=O)N1C=NC2=C(N)N=CN=C12</p>
          </html>
        </notes>
        <annotation>
          <rdf:RDF xmlns:rdf="http://www.w3.org/1999/02/22-rdf-syntax-ns#" xmlns:dcterms="http://purl.org/dc/terms/" xmlns:vCard="http://www.w3.org/2001/vcard-rdf/3.0#" xmlns:vCard4="http://www.w3.org/2006/vcard/ns#" xmlns:bqbiol="http://biomodels.net/biology-qualifiers/" xmlns:bqmodel="http://biomodels.net/model-qualifiers/">
            <rdf:Description rdf:about="#meta_M_MNXM9966_i">
              <bqbiol:is>
                <rdf:Bag>
                  <rdf:li rdf:resource="https://identifiers.org/chebi/CHEBI:71586"/>
                  <rdf:li rdf:resource="https://identifiers.org/inchi/InChI=1S/C35H58N7O17P3S/c1-4-5-6-7-8-9-10-11-12-13-14-15-26(44)63-19-18-37-25(43)16-17-38-33(47)30(46)35(2,3)21-56-62(53,54)59-61(51,52)55-20-24-29(58-60(48,49)50)28(45)34(57-24)42-23-41-27-31(36)39-22-40-32(27)42/h11-14,22-24,28-30,34,45-46H,4-10,15-21H2,1-3H3,(H,37,43)(H,38,47)(H,51,52)(H,53,54)(H2,36,39,40)(H2,48,49,50)/p-4/b12-11-,14-13+/t24-,28-,29-,30+,34-/m1/s1"/>
                  <rdf:li rdf:resource="https://identifiers.org/biocyc/CPD0-1158"/>
                  <rdf:li rdf:resource="https://identifiers.org/metanetx.chemical/MNXM9966"/>
                </rdf:Bag>
              </bqbiol:is>
            </rdf:Description>
          </rdf:RDF>
        </annotation>
      </species>
      <species metaid="meta_M_MNXM14487_i" sboTerm="SBO:0000247" id="M_MNXM14487_i" name="3-trans,5-cis-tetradecadienoate" compartment="i" hasOnlySubstanceUnits="false" boundaryCondition="false" constant="false" fbc:charge="-1" fbc:chemicalFormula="C14H23O2">
        <notes>
          <html xmlns="http://www.w3.org/1999/xhtml">
            <p>CHARGE: -1</p>
            <p>CHEBI: 71590</p>
            <p>FORMULA: C14H23O2</p>
            <p>INCHI: InChI=1S/C14H24O2/c1-2-3-4-5-6-7-8-9-10-11-12-13-14(15)16/h9-12H,2-8,13H2,1H3,(H,15,16)/p-1/b10-9-,12-11+</p>
            <p>LIPIDMAPS: LMFA01030254, LMFA01030255, LMFA01030789</p>
            <p>METACYC: CPD0-1159</p>
            <p>MXNREF: MNXM14487</p>
            <p>SMILES: CCCCCCCC\C=C/C=C/CC([O-])=O</p>
          </html>
        </notes>
        <annotation>
          <rdf:RDF xmlns:rdf="http://www.w3.org/1999/02/22-rdf-syntax-ns#" xmlns:dcterms="http://purl.org/dc/terms/" xmlns:vCard="http://www.w3.org/2001/vcard-rdf/3.0#" xmlns:vCard4="http://www.w3.org/2006/vcard/ns#" xmlns:bqbiol="http://biomodels.net/biology-qualifiers/" xmlns:bqmodel="http://biomodels.net/model-qualifiers/">
            <rdf:Description rdf:about="#meta_M_MNXM14487_i">
              <bqbiol:is>
                <rdf:Bag>
                  <rdf:li rdf:resource="https://identifiers.org/chebi/CHEBI:71590"/>
                  <rdf:li rdf:resource="https://identifiers.org/inchi/InChI=1S/C14H24O2/c1-2-3-4-5-6-7-8-9-10-11-12-13-14(15)16/h9-12H,2-8,13H2,1H3,(H,15,16)/p-1/b10-9-,12-11+"/>
                  <rdf:li rdf:resource="https://identifiers.org/biocyc/CPD0-1159"/>
                  <rdf:li rdf:resource="https://identifiers.org/metanetx.chemical/MNXM14487"/>
                </rdf:Bag>
              </bqbiol:is>
            </rdf:Description>
          </rdf:RDF>
        </annotation>
      </species>
      <species metaid="meta_M_MetaCyc_GJP6_2039_MONOMER_i" sboTerm="SBO:0000247" id="M_MetaCyc_GJP6_2039_MONOMER_i" name="GJP6-2039-MONOMER" compartment="i" hasOnlySubstanceUnits="false" boundaryCondition="false" constant="false">
        <annotation>
          <rdf:RDF xmlns:rdf="http://www.w3.org/1999/02/22-rdf-syntax-ns#" xmlns:dcterms="http://purl.org/dc/terms/" xmlns:vCard="http://www.w3.org/2001/vcard-rdf/3.0#" xmlns:vCard4="http://www.w3.org/2006/vcard/ns#" xmlns:bqbiol="http://biomodels.net/biology-qualifiers/" xmlns:bqmodel="http://biomodels.net/model-qualifiers/">
            <rdf:Description rdf:about="#meta_M_MetaCyc_GJP6_2039_MONOMER_i">
              <bqbiol:is>
                <rdf:Bag>
                  <rdf:li rdf:resource="https://identifiers.org/biomodels.sbo/SBO:0000252"/>
                </rdf:Bag>
              </bqbiol:is>
            </rdf:Description>
          </rdf:RDF>
        </annotation>
      </species>
      <species metaid="meta_M_MetaCyc_GJP6_646_MONOMER_i" sboTerm="SBO:0000247" id="M_MetaCyc_GJP6_646_MONOMER_i" name="GJP6-646-MONOMER" compartment="i" hasOnlySubstanceUnits="false" boundaryCondition="false" constant="false">
        <annotation>
          <rdf:RDF xmlns:rdf="http://www.w3.org/1999/02/22-rdf-syntax-ns#" xmlns:dcterms="http://purl.org/dc/terms/" xmlns:vCard="http://www.w3.org/2001/vcard-rdf/3.0#" xmlns:vCard4="http://www.w3.org/2006/vcard/ns#" xmlns:bqbiol="http://biomodels.net/biology-qualifiers/" xmlns:bqmodel="http://biomodels.net/model-qualifiers/">
            <rdf:Description rdf:about="#meta_M_MetaCyc_GJP6_646_MONOMER_i">
              <bqbiol:is>
                <rdf:Bag>
                  <rdf:li rdf:resource="https://identifiers.org/biomodels.sbo/SBO:0000252"/>
                </rdf:Bag>
              </bqbiol:is>
            </rdf:Description>
          </rdf:RDF>
        </annotation>
      </species>
      <species metaid="meta_M_MNXM7101_i" sboTerm="SBO:0000247" id="M_MNXM7101_i" name="an [apo BCAA dehydrogenase E2 protein] N6-lipoyl-L-lysine" compartment="i" hasOnlySubstanceUnits="false" boundaryCondition="false" constant="false" fbc:chemicalFormula="C15H27N2O2S2">
        <notes>
          <html xmlns="http://www.w3.org/1999/xhtml">
            <p>METACYC: BCAA-dehydrogenase-lipoyl</p>
            <p>MXNREF: MNXM7101</p>
          </html>
        </notes>
        <annotation>
          <rdf:RDF xmlns:rdf="http://www.w3.org/1999/02/22-rdf-syntax-ns#" xmlns:dcterms="http://purl.org/dc/terms/" xmlns:vCard="http://www.w3.org/2001/vcard-rdf/3.0#" xmlns:vCard4="http://www.w3.org/2006/vcard/ns#" xmlns:bqbiol="http://biomodels.net/biology-qualifiers/" xmlns:bqmodel="http://biomodels.net/model-qualifiers/">
            <rdf:Description rdf:about="#meta_M_MNXM7101_i">
              <bqbiol:is>
                <rdf:Bag>
                  <rdf:li rdf:resource="https://identifiers.org/biomodels.sbo/SBO:0000247"/>
                  <rdf:li rdf:resource="https://identifiers.org/biocyc/BCAA-dehydrogenase-lipoyl"/>
                  <rdf:li rdf:resource="https://identifiers.org/metanetx.chemical/MNXM7101"/>
                </rdf:Bag>
              </bqbiol:is>
            </rdf:Description>
          </rdf:RDF>
        </annotation>
      </species>
      <species metaid="meta_M_MNXM3201_i" sboTerm="SBO:0000247" id="M_MNXM3201_i" name="8-oxo-GTP" compartment="i" hasOnlySubstanceUnits="false" boundaryCondition="false" constant="false" fbc:charge="-4" fbc:chemicalFormula="C10H12N5O15P3">
        <notes>
          <html xmlns="http://www.w3.org/1999/xhtml">
            <p>BRENDA: BG1410</p>
            <p>CHARGE: -4</p>
            <p>FORMULA: C10H12N5O15P3</p>
            <p>INCHI: InChI=1S/C10H16N5O15P3/c11-9-13-6-3(7(18)14-9)12-10(19)15(6)8-5(17)4(16)2(28-8)1-27-32(23,24)30-33(25,26)29-31(20,21)22/h2,4-5,8,16-17H,1H2,(H,12,19)(H,23,24)(H,25,26)(H2,20,21,22)(H3,11,13,14,18)/p-4/t2-,4-,5-,8-/m1/s1</p>
            <p>METACYC: CPD-12366</p>
            <p>MXNREF: MNXM3201</p>
            <p>SMILES: NC1=NC2=C(NC(=O)N2[C@@H]2O[C@H](COP([O-])(=O)OP([O-])(=O)OP([O-])([O-])=O)[C@@H](O)[C@H]2O)C(=O)N1</p>
          </html>
        </notes>
        <annotation>
          <rdf:RDF xmlns:rdf="http://www.w3.org/1999/02/22-rdf-syntax-ns#" xmlns:dcterms="http://purl.org/dc/terms/" xmlns:vCard="http://www.w3.org/2001/vcard-rdf/3.0#" xmlns:vCard4="http://www.w3.org/2006/vcard/ns#" xmlns:bqbiol="http://biomodels.net/biology-qualifiers/" xmlns:bqmodel="http://biomodels.net/model-qualifiers/">
            <rdf:Description rdf:about="#meta_M_MNXM3201_i">
              <bqbiol:is>
                <rdf:Bag>
                  <rdf:li rdf:resource="https://identifiers.org/biomodels.sbo/SBO:0000247"/>
                  <rdf:li rdf:resource="https://identifiers.org/inchi/InChI=1S/C10H16N5O15P3/c11-9-13-6-3(7(18)14-9)12-10(19)15(6)8-5(17)4(16)2(28-8)1-27-32(23,24)30-33(25,26)29-31(20,21)22/h2,4-5,8,16-17H,1H2,(H,12,19)(H,23,24)(H,25,26)(H2,20,21,22)(H3,11,13,14,18)/p-4/t2-,4-,5-,8-/m1/s1"/>
                  <rdf:li rdf:resource="https://identifiers.org/biocyc/CPD-12366"/>
                  <rdf:li rdf:resource="https://identifiers.org/metanetx.chemical/MNXM3201"/>
                </rdf:Bag>
              </bqbiol:is>
            </rdf:Description>
          </rdf:RDF>
        </annotation>
      </species>
      <species metaid="meta_M_MNXM3342_i" sboTerm="SBO:0000247" id="M_MNXM3342_i" name="pristanate" compartment="i" hasOnlySubstanceUnits="false" boundaryCondition="false" constant="false" fbc:charge="-1" fbc:chemicalFormula="C19H37O2">
        <notes>
          <html xmlns="http://www.w3.org/1999/xhtml">
            <p>CHARGE: -1</p>
            <p>CHEBI: 51340</p>
            <p>FORMULA: C19H37O2</p>
            <p>HMDB: HMDB00795</p>
            <p>INCHI: InChI=1S/C19H38O2/c1-15(2)9-6-10-16(3)11-7-12-17(4)13-8-14-18(5)19(20)21/h15-18H,6-14H2,1-5H3,(H,20,21)/p-1</p>
            <p>LIPIDMAPS: LMPR0104010022</p>
            <p>METACYC: PRISTANATE</p>
            <p>MXNREF: MNXM3342</p>
            <p>REACTOME: 389612</p>
            <p>SMILES: CC(C)CCCC(C)CCCC(C)CCCC(C)C([O-])=O</p>
          </html>
        </notes>
        <annotation>
          <rdf:RDF xmlns:rdf="http://www.w3.org/1999/02/22-rdf-syntax-ns#" xmlns:dcterms="http://purl.org/dc/terms/" xmlns:vCard="http://www.w3.org/2001/vcard-rdf/3.0#" xmlns:vCard4="http://www.w3.org/2006/vcard/ns#" xmlns:bqbiol="http://biomodels.net/biology-qualifiers/" xmlns:bqmodel="http://biomodels.net/model-qualifiers/">
            <rdf:Description rdf:about="#meta_M_MNXM3342_i">
              <bqbiol:is>
                <rdf:Bag>
                  <rdf:li rdf:resource="https://identifiers.org/chebi/CHEBI:51340"/>
                  <rdf:li rdf:resource="https://identifiers.org/hmdb/HMDB00795"/>
                  <rdf:li rdf:resource="https://identifiers.org/inchi/InChI=1S/C19H38O2/c1-15(2)9-6-10-16(3)11-7-12-17(4)13-8-14-18(5)19(20)21/h15-18H,6-14H2,1-5H3,(H,20,21)/p-1"/>
                  <rdf:li rdf:resource="https://identifiers.org/biocyc/PRISTANATE"/>
                  <rdf:li rdf:resource="https://identifiers.org/metanetx.chemical/MNXM3342"/>
                  <rdf:li rdf:resource="https://identifiers.org/reactome.compound/389612"/>
                </rdf:Bag>
              </bqbiol:is>
            </rdf:Description>
          </rdf:RDF>
        </annotation>
      </species>
      <species metaid="meta_M_MNXM108213_i" sboTerm="SBO:0000247" id="M_MNXM108213_i" name="pristanoyl-CoA" compartment="i" hasOnlySubstanceUnits="false" boundaryCondition="false" constant="false" fbc:charge="-4" fbc:chemicalFormula="C40H68N7O17P3S">
        <notes>
          <html xmlns="http://www.w3.org/1999/xhtml">
            <p>CHARGE: -4</p>
            <p>FORMULA: C40H68N7O17P3S</p>
            <p>INCHI: InChI=1S/C40H72N7O17P3S/c1-25(2)11-8-12-26(3)13-9-14-27(4)15-10-16-28(5)39(52)68-20-19-42-30(48)17-18-43-37(51)34(50)40(6,7)22-61-67(58,59)64-66(56,57)60-21-29-33(63-65(53,54)55)32(49)38(62-29)47-24-46-31-35(41)44-23-45-36(31)47/h23-29,32-34,38,49-50H,8-22H2,1-7H3,(H,42,48)(H,43,51)(H,56,57)(H,58,59)(H2,41,44,45)(H2,53,54,55)/p-4/t26?,27?,28?,29-,32-,33-,34?,38-/m1/s1</p>
            <p>METACYC: CPD-14675</p>
            <p>MXNREF: MNXM108213</p>
            <p>SMILES: CC(C)CCCC(C)CCCC(C)CCCC(C)C(=O)SCCNC(=O)CCNC(=O)C(O)C(C)(C)COP([O-])(=O)OP([O-])(=O)OC[C@H]1O[C@H]([C@H](O)[C@@H]1OP([O-])([O-])=O)N1C=NC2=C(N)N=CN=C12</p>
          </html>
        </notes>
        <annotation>
          <rdf:RDF xmlns:rdf="http://www.w3.org/1999/02/22-rdf-syntax-ns#" xmlns:dcterms="http://purl.org/dc/terms/" xmlns:vCard="http://www.w3.org/2001/vcard-rdf/3.0#" xmlns:vCard4="http://www.w3.org/2006/vcard/ns#" xmlns:bqbiol="http://biomodels.net/biology-qualifiers/" xmlns:bqmodel="http://biomodels.net/model-qualifiers/">
            <rdf:Description rdf:about="#meta_M_MNXM108213_i">
              <bqbiol:is>
                <rdf:Bag>
                  <rdf:li rdf:resource="https://identifiers.org/biomodels.sbo/SBO:0000247"/>
                  <rdf:li rdf:resource="https://identifiers.org/inchi/InChI=1S/C40H72N7O17P3S/c1-25(2)11-8-12-26(3)13-9-14-27(4)15-10-16-28(5)39(52)68-20-19-42-30(48)17-18-43-37(51)34(50)40(6,7)22-61-67(58,59)64-66(56,57)60-21-29-33(63-65(53,54)55)32(49)38(62-29)47-24-46-31-35(41)44-23-45-36(31)47/h23-29,32-34,38,49-50H,8-22H2,1-7H3,(H,42,48)(H,43,51)(H,56,57)(H,58,59)(H2,41,44,45)(H2,53,54,55)/p-4/t26?,27?,28?,29-,32-,33-,34?,38-/m1/s1"/>
                  <rdf:li rdf:resource="https://identifiers.org/biocyc/CPD-14675"/>
                  <rdf:li rdf:resource="https://identifiers.org/metanetx.chemical/MNXM108213"/>
                </rdf:Bag>
              </bqbiol:is>
            </rdf:Description>
          </rdf:RDF>
        </annotation>
      </species>
      <species metaid="meta_M_MetaCyc_GJP6_878_MONOMER_i" sboTerm="SBO:0000247" id="M_MetaCyc_GJP6_878_MONOMER_i" name="GJP6-878-MONOMER" compartment="i" hasOnlySubstanceUnits="false" boundaryCondition="false" constant="false">
        <annotation>
          <rdf:RDF xmlns:rdf="http://www.w3.org/1999/02/22-rdf-syntax-ns#" xmlns:dcterms="http://purl.org/dc/terms/" xmlns:vCard="http://www.w3.org/2001/vcard-rdf/3.0#" xmlns:vCard4="http://www.w3.org/2006/vcard/ns#" xmlns:bqbiol="http://biomodels.net/biology-qualifiers/" xmlns:bqmodel="http://biomodels.net/model-qualifiers/">
            <rdf:Description rdf:about="#meta_M_MetaCyc_GJP6_878_MONOMER_i">
              <bqbiol:is>
                <rdf:Bag>
                  <rdf:li rdf:resource="https://identifiers.org/biomodels.sbo/SBO:0000252"/>
                </rdf:Bag>
              </bqbiol:is>
            </rdf:Description>
          </rdf:RDF>
        </annotation>
      </species>
      <species metaid="meta_M_MNXM162_i" sboTerm="SBO:0000247" id="M_MNXM162_i" name="D-threo-isocitrate(3-)" compartment="i" hasOnlySubstanceUnits="false" boundaryCondition="false" constant="false" fbc:charge="-3" fbc:chemicalFormula="C6H5O7">
        <notes>
          <html xmlns="http://www.w3.org/1999/xhtml">
            <p>BIOPATH: threo-Ds-Isocitrate</p>
            <p>BRENDA: BG29830</p>
            <p>CHARGE: -3</p>
            <p>CHEBI: 151, 15562, 18510, 10827</p>
            <p>FORMULA: C6H5O7</p>
            <p>HMDB: HMDB01874</p>
            <p>INCHI: InChI=1S/C6H8O7/c7-3(8)1-2(5(10)11)4(9)6(12)13/h2,4,9H,1H2,(H,7,8)(H,10,11)(H,12,13)/p-3/t2-,4+/m0/s1</p>
            <p>KEGG: C00451</p>
            <p>METACYC: THREO-DS-ISO-CITRATE</p>
            <p>MXNREF: MNXM162</p>
            <p>REACTOME: 29938, 389545, 389548</p>
            <p>SEED: cpd00353</p>
            <p>SMILES: O[C@H]([C@H](CC([O-])=O)C([O-])=O)C([O-])=O</p>
          </html>
        </notes>
        <annotation>
          <rdf:RDF xmlns:rdf="http://www.w3.org/1999/02/22-rdf-syntax-ns#" xmlns:dcterms="http://purl.org/dc/terms/" xmlns:vCard="http://www.w3.org/2001/vcard-rdf/3.0#" xmlns:vCard4="http://www.w3.org/2006/vcard/ns#" xmlns:bqbiol="http://biomodels.net/biology-qualifiers/" xmlns:bqmodel="http://biomodels.net/model-qualifiers/">
            <rdf:Description rdf:about="#meta_M_MNXM162_i">
              <bqbiol:is>
                <rdf:Bag>
                  <rdf:li rdf:resource="https://identifiers.org/chebi/CHEBI:151"/>
                  <rdf:li rdf:resource="https://identifiers.org/chebi/CHEBI:15562"/>
                  <rdf:li rdf:resource="https://identifiers.org/chebi/CHEBI:18510"/>
                  <rdf:li rdf:resource="https://identifiers.org/chebi/CHEBI:10827"/>
                  <rdf:li rdf:resource="https://identifiers.org/hmdb/HMDB01874"/>
                  <rdf:li rdf:resource="https://identifiers.org/inchi/InChI=1S/C6H8O7/c7-3(8)1-2(5(10)11)4(9)6(12)13/h2,4,9H,1H2,(H,7,8)(H,10,11)(H,12,13)/p-3/t2-,4+/m0/s1"/>
                  <rdf:li rdf:resource="https://identifiers.org/kegg.compound/C00451"/>
                  <rdf:li rdf:resource="https://identifiers.org/biocyc/THREO-DS-ISO-CITRATE"/>
                  <rdf:li rdf:resource="https://identifiers.org/metanetx.chemical/MNXM162"/>
                  <rdf:li rdf:resource="https://identifiers.org/reactome.compound/29938"/>
                  <rdf:li rdf:resource="https://identifiers.org/reactome.compound/389545"/>
                  <rdf:li rdf:resource="https://identifiers.org/reactome.compound/389548"/>
                  <rdf:li rdf:resource="https://identifiers.org/seed.compound/cpd00353"/>
                </rdf:Bag>
              </bqbiol:is>
            </rdf:Description>
          </rdf:RDF>
        </annotation>
      </species>
      <species metaid="meta_M_MetaCyc_GJP6_1852_MONOMER_i" sboTerm="SBO:0000247" id="M_MetaCyc_GJP6_1852_MONOMER_i" name="GJP6-1852-MONOMER" compartment="i" hasOnlySubstanceUnits="false" boundaryCondition="false" constant="false">
        <annotation>
          <rdf:RDF xmlns:rdf="http://www.w3.org/1999/02/22-rdf-syntax-ns#" xmlns:dcterms="http://purl.org/dc/terms/" xmlns:vCard="http://www.w3.org/2001/vcard-rdf/3.0#" xmlns:vCard4="http://www.w3.org/2006/vcard/ns#" xmlns:bqbiol="http://biomodels.net/biology-qualifiers/" xmlns:bqmodel="http://biomodels.net/model-qualifiers/">
            <rdf:Description rdf:about="#meta_M_MetaCyc_GJP6_1852_MONOMER_i">
              <bqbiol:is>
                <rdf:Bag>
                  <rdf:li rdf:resource="https://identifiers.org/biomodels.sbo/SBO:0000252"/>
                </rdf:Bag>
              </bqbiol:is>
            </rdf:Description>
          </rdf:RDF>
        </annotation>
      </species>
      <species metaid="meta_M_MNXM96076_i" sboTerm="SBO:0000247" id="M_MNXM96076_i" name="a 2,3,4-saturated fatty acyl CoA" compartment="i" hasOnlySubstanceUnits="false" boundaryCondition="false" constant="false" fbc:chemicalFormula="C25H37N7O17P3SR">
        <notes>
          <html xmlns="http://www.w3.org/1999/xhtml">
            <p>CHEBI: 71626, 71668</p>
            <p>FORMULA: C25H37N7O17P3SR</p>
            <p>METACYC: Saturated-Fatty-Acyl-CoA</p>
            <p>MXNREF: MNXM96076</p>
            <p>SMILES: CC(C)(COP([O-])(=O)OP([O-])(=O)OC[C@H]1O[C@H]([C@H](O)[C@@H]1OP([O-])([O-])=O)N1C=NC2=C(N)N=CN=C12)[C@@H](O)C(=O)NCCC(=O)NCCSC(=O)CCC[*]</p>
          </html>
        </notes>
        <annotation>
          <rdf:RDF xmlns:rdf="http://www.w3.org/1999/02/22-rdf-syntax-ns#" xmlns:dcterms="http://purl.org/dc/terms/" xmlns:vCard="http://www.w3.org/2001/vcard-rdf/3.0#" xmlns:vCard4="http://www.w3.org/2006/vcard/ns#" xmlns:bqbiol="http://biomodels.net/biology-qualifiers/" xmlns:bqmodel="http://biomodels.net/model-qualifiers/">
            <rdf:Description rdf:about="#meta_M_MNXM96076_i">
              <bqbiol:is>
                <rdf:Bag>
                  <rdf:li rdf:resource="https://identifiers.org/chebi/CHEBI:71626"/>
                  <rdf:li rdf:resource="https://identifiers.org/chebi/CHEBI:71668"/>
                  <rdf:li rdf:resource="https://identifiers.org/biocyc/Saturated-Fatty-Acyl-CoA"/>
                  <rdf:li rdf:resource="https://identifiers.org/metanetx.chemical/MNXM96076"/>
                </rdf:Bag>
              </bqbiol:is>
            </rdf:Description>
          </rdf:RDF>
        </annotation>
      </species>
      <species metaid="meta_M_MNXM89698_i" sboTerm="SBO:0000247" id="M_MNXM89698_i" name="a 2,3,4-saturated fatty acid" compartment="i" hasOnlySubstanceUnits="false" boundaryCondition="false" constant="false" fbc:chemicalFormula="C4H6O2R">
        <notes>
          <html xmlns="http://www.w3.org/1999/xhtml">
            <p>CHEBI: 71627, 71667</p>
            <p>FORMULA: C4H6O2R</p>
            <p>METACYC: CPD66-39</p>
            <p>MXNREF: MNXM89698</p>
            <p>SMILES: [O-]C(=O)CCC[*]</p>
          </html>
        </notes>
        <annotation>
          <rdf:RDF xmlns:rdf="http://www.w3.org/1999/02/22-rdf-syntax-ns#" xmlns:dcterms="http://purl.org/dc/terms/" xmlns:vCard="http://www.w3.org/2001/vcard-rdf/3.0#" xmlns:vCard4="http://www.w3.org/2006/vcard/ns#" xmlns:bqbiol="http://biomodels.net/biology-qualifiers/" xmlns:bqmodel="http://biomodels.net/model-qualifiers/">
            <rdf:Description rdf:about="#meta_M_MNXM89698_i">
              <bqbiol:is>
                <rdf:Bag>
                  <rdf:li rdf:resource="https://identifiers.org/chebi/CHEBI:71627"/>
                  <rdf:li rdf:resource="https://identifiers.org/chebi/CHEBI:71667"/>
                  <rdf:li rdf:resource="https://identifiers.org/biocyc/CPD66-39"/>
                  <rdf:li rdf:resource="https://identifiers.org/metanetx.chemical/MNXM89698"/>
                </rdf:Bag>
              </bqbiol:is>
            </rdf:Description>
          </rdf:RDF>
        </annotation>
      </species>
      <species metaid="meta_M_MNXM2228_i" sboTerm="SBO:0000247" id="M_MNXM2228_i" name="an oxidized electron-transfer flavoprotein" compartment="i" hasOnlySubstanceUnits="false" boundaryCondition="false" constant="false">
        <notes>
          <html xmlns="http://www.w3.org/1999/xhtml">
            <p>METACYC: ETF-Oxidized</p>
            <p>MXNREF: MNXM2228</p>
          </html>
        </notes>
        <annotation>
          <rdf:RDF xmlns:rdf="http://www.w3.org/1999/02/22-rdf-syntax-ns#" xmlns:dcterms="http://purl.org/dc/terms/" xmlns:vCard="http://www.w3.org/2001/vcard-rdf/3.0#" xmlns:vCard4="http://www.w3.org/2006/vcard/ns#" xmlns:bqbiol="http://biomodels.net/biology-qualifiers/" xmlns:bqmodel="http://biomodels.net/model-qualifiers/">
            <rdf:Description rdf:about="#meta_M_MNXM2228_i">
              <bqbiol:is>
                <rdf:Bag>
                  <rdf:li rdf:resource="https://identifiers.org/biomodels.sbo/SBO:0000247"/>
                  <rdf:li rdf:resource="https://identifiers.org/biocyc/ETF-Oxidized"/>
                  <rdf:li rdf:resource="https://identifiers.org/metanetx.chemical/MNXM2228"/>
                </rdf:Bag>
              </bqbiol:is>
            </rdf:Description>
          </rdf:RDF>
        </annotation>
      </species>
      <species metaid="meta_M_MetaCyc_GJP6_1300_MONOMER_i" sboTerm="SBO:0000247" id="M_MetaCyc_GJP6_1300_MONOMER_i" name="GJP6-1300-MONOMER" compartment="i" hasOnlySubstanceUnits="false" boundaryCondition="false" constant="false">
        <annotation>
          <rdf:RDF xmlns:rdf="http://www.w3.org/1999/02/22-rdf-syntax-ns#" xmlns:dcterms="http://purl.org/dc/terms/" xmlns:vCard="http://www.w3.org/2001/vcard-rdf/3.0#" xmlns:vCard4="http://www.w3.org/2006/vcard/ns#" xmlns:bqbiol="http://biomodels.net/biology-qualifiers/" xmlns:bqmodel="http://biomodels.net/model-qualifiers/">
            <rdf:Description rdf:about="#meta_M_MetaCyc_GJP6_1300_MONOMER_i">
              <bqbiol:is>
                <rdf:Bag>
                  <rdf:li rdf:resource="https://identifiers.org/biomodels.sbo/SBO:0000252"/>
                </rdf:Bag>
              </bqbiol:is>
            </rdf:Description>
          </rdf:RDF>
        </annotation>
      </species>
      <species metaid="meta_M_MetaCyc_GJP6_728_MONOMER_i" sboTerm="SBO:0000247" id="M_MetaCyc_GJP6_728_MONOMER_i" name="GJP6-728-MONOMER" compartment="i" hasOnlySubstanceUnits="false" boundaryCondition="false" constant="false">
        <annotation>
          <rdf:RDF xmlns:rdf="http://www.w3.org/1999/02/22-rdf-syntax-ns#" xmlns:dcterms="http://purl.org/dc/terms/" xmlns:vCard="http://www.w3.org/2001/vcard-rdf/3.0#" xmlns:vCard4="http://www.w3.org/2006/vcard/ns#" xmlns:bqbiol="http://biomodels.net/biology-qualifiers/" xmlns:bqmodel="http://biomodels.net/model-qualifiers/">
            <rdf:Description rdf:about="#meta_M_MetaCyc_GJP6_728_MONOMER_i">
              <bqbiol:is>
                <rdf:Bag>
                  <rdf:li rdf:resource="https://identifiers.org/biomodels.sbo/SBO:0000252"/>
                </rdf:Bag>
              </bqbiol:is>
            </rdf:Description>
          </rdf:RDF>
        </annotation>
      </species>
      <species metaid="meta_M_MNXM10007_i" sboTerm="SBO:0000247" id="M_MNXM10007_i" name="2-methyl-3-hydroxybutyryl-CoA" compartment="i" hasOnlySubstanceUnits="false" boundaryCondition="false" constant="false" fbc:charge="-4" fbc:chemicalFormula="C26H40N7O18P3S">
        <notes>
          <html xmlns="http://www.w3.org/1999/xhtml">
            <p>CHARGE: -4</p>
            <p>FORMULA: C26H40N7O18P3S</p>
            <p>INCHI: InChI=1S/C26H44N7O18P3S/c1-13(14(2)34)25(39)55-8-7-28-16(35)5-6-29-23(38)20(37)26(3,4)10-48-54(45,46)51-53(43,44)47-9-15-19(50-52(40,41)42)18(36)24(49-15)33-12-32-17-21(27)30-11-31-22(17)33/h11-15,18-20,24,34,36-37H,5-10H2,1-4H3,(H,28,35)(H,29,38)(H,43,44)(H,45,46)(H2,27,30,31)(H2,40,41,42)/p-4</p>
            <p>METACYC: 2-METHYL-3-HYDROXY-BUTYRYL-COA</p>
            <p>MXNREF: MNXM10007</p>
            <p>SEED: cpd16897</p>
            <p>SMILES: CC(O)C(C)C(=O)SCCNC(=O)CCNC(=O)C(O)C(C)(C)COP([O-])(=O)OP([O-])(=O)OCC1OC(C(O)C1OP([O-])([O-])=O)N1C=NC2=C(N)N=CN=C12</p>
          </html>
        </notes>
        <annotation>
          <rdf:RDF xmlns:rdf="http://www.w3.org/1999/02/22-rdf-syntax-ns#" xmlns:dcterms="http://purl.org/dc/terms/" xmlns:vCard="http://www.w3.org/2001/vcard-rdf/3.0#" xmlns:vCard4="http://www.w3.org/2006/vcard/ns#" xmlns:bqbiol="http://biomodels.net/biology-qualifiers/" xmlns:bqmodel="http://biomodels.net/model-qualifiers/">
            <rdf:Description rdf:about="#meta_M_MNXM10007_i">
              <bqbiol:is>
                <rdf:Bag>
                  <rdf:li rdf:resource="https://identifiers.org/biomodels.sbo/SBO:0000247"/>
                  <rdf:li rdf:resource="https://identifiers.org/inchi/InChI=1S/C26H44N7O18P3S/c1-13(14(2)34)25(39)55-8-7-28-16(35)5-6-29-23(38)20(37)26(3,4)10-48-54(45,46)51-53(43,44)47-9-15-19(50-52(40,41)42)18(36)24(49-15)33-12-32-17-21(27)30-11-31-22(17)33/h11-15,18-20,24,34,36-37H,5-10H2,1-4H3,(H,28,35)(H,29,38)(H,43,44)(H,45,46)(H2,27,30,31)(H2,40,41,42)/p-4"/>
                  <rdf:li rdf:resource="https://identifiers.org/biocyc/2-METHYL-3-HYDROXY-BUTYRYL-COA"/>
                  <rdf:li rdf:resource="https://identifiers.org/metanetx.chemical/MNXM10007"/>
                  <rdf:li rdf:resource="https://identifiers.org/seed.compound/cpd16897"/>
                </rdf:Bag>
              </bqbiol:is>
            </rdf:Description>
          </rdf:RDF>
        </annotation>
      </species>
      <species metaid="meta_M_MetaCyc_GJP6_1845_MONOMER_i" sboTerm="SBO:0000247" id="M_MetaCyc_GJP6_1845_MONOMER_i" name="GJP6-1845-MONOMER" compartment="i" hasOnlySubstanceUnits="false" boundaryCondition="false" constant="false">
        <annotation>
          <rdf:RDF xmlns:rdf="http://www.w3.org/1999/02/22-rdf-syntax-ns#" xmlns:dcterms="http://purl.org/dc/terms/" xmlns:vCard="http://www.w3.org/2001/vcard-rdf/3.0#" xmlns:vCard4="http://www.w3.org/2006/vcard/ns#" xmlns:bqbiol="http://biomodels.net/biology-qualifiers/" xmlns:bqmodel="http://biomodels.net/model-qualifiers/">
            <rdf:Description rdf:about="#meta_M_MetaCyc_GJP6_1845_MONOMER_i">
              <bqbiol:is>
                <rdf:Bag>
                  <rdf:li rdf:resource="https://identifiers.org/biomodels.sbo/SBO:0000252"/>
                </rdf:Bag>
              </bqbiol:is>
            </rdf:Description>
          </rdf:RDF>
        </annotation>
      </species>
      <species metaid="meta_M_metacyc_CPD_14927_i" sboTerm="SBO:0000247" id="M_metacyc_CPD_14927_i" name="phytenate: C20H37O2" compartment="i" hasOnlySubstanceUnits="false" boundaryCondition="false" constant="false">
        <annotation>
          <rdf:RDF xmlns:rdf="http://www.w3.org/1999/02/22-rdf-syntax-ns#" xmlns:dcterms="http://purl.org/dc/terms/" xmlns:vCard="http://www.w3.org/2001/vcard-rdf/3.0#" xmlns:vCard4="http://www.w3.org/2006/vcard/ns#" xmlns:bqbiol="http://biomodels.net/biology-qualifiers/" xmlns:bqmodel="http://biomodels.net/model-qualifiers/">
            <rdf:Description rdf:about="#meta_M_metacyc_CPD_14927_i">
              <bqbiol:is>
                <rdf:Bag>
                  <rdf:li rdf:resource="https://identifiers.org/biomodels.sbo/SBO:0000247"/>
                </rdf:Bag>
              </bqbiol:is>
            </rdf:Description>
          </rdf:RDF>
        </annotation>
      </species>
      <species metaid="meta_M_metacyc_CPD_14928_i" sboTerm="SBO:0000247" id="M_metacyc_CPD_14928_i" name="phytenoyl-CoA: C41H68N7O17P3S" compartment="i" hasOnlySubstanceUnits="false" boundaryCondition="false" constant="false">
        <annotation>
          <rdf:RDF xmlns:rdf="http://www.w3.org/1999/02/22-rdf-syntax-ns#" xmlns:dcterms="http://purl.org/dc/terms/" xmlns:vCard="http://www.w3.org/2001/vcard-rdf/3.0#" xmlns:vCard4="http://www.w3.org/2006/vcard/ns#" xmlns:bqbiol="http://biomodels.net/biology-qualifiers/" xmlns:bqmodel="http://biomodels.net/model-qualifiers/">
            <rdf:Description rdf:about="#meta_M_metacyc_CPD_14928_i">
              <bqbiol:is>
                <rdf:Bag>
                  <rdf:li rdf:resource="https://identifiers.org/biomodels.sbo/SBO:0000247"/>
                </rdf:Bag>
              </bqbiol:is>
            </rdf:Description>
          </rdf:RDF>
        </annotation>
      </species>
      <species metaid="meta_M_MetaCyc_GJP6_595_MONOMER_i" sboTerm="SBO:0000247" id="M_MetaCyc_GJP6_595_MONOMER_i" name="GJP6-595-MONOMER" compartment="i" hasOnlySubstanceUnits="false" boundaryCondition="false" constant="false">
        <annotation>
          <rdf:RDF xmlns:rdf="http://www.w3.org/1999/02/22-rdf-syntax-ns#" xmlns:dcterms="http://purl.org/dc/terms/" xmlns:vCard="http://www.w3.org/2001/vcard-rdf/3.0#" xmlns:vCard4="http://www.w3.org/2006/vcard/ns#" xmlns:bqbiol="http://biomodels.net/biology-qualifiers/" xmlns:bqmodel="http://biomodels.net/model-qualifiers/">
            <rdf:Description rdf:about="#meta_M_MetaCyc_GJP6_595_MONOMER_i">
              <bqbiol:is>
                <rdf:Bag>
                  <rdf:li rdf:resource="https://identifiers.org/biomodels.sbo/SBO:0000252"/>
                </rdf:Bag>
              </bqbiol:is>
            </rdf:Description>
          </rdf:RDF>
        </annotation>
      </species>
      <species metaid="meta_M_bigg_octa_i" sboTerm="SBO:0000247" id="M_bigg_octa_i" name="octanoate" compartment="i" hasOnlySubstanceUnits="false" boundaryCondition="false" constant="false" fbc:charge="-1" fbc:chemicalFormula="C8H15O2">
        <notes>
          <html xmlns="http://www.w3.org/1999/xhtml">
            <p>BIGG: octa</p>
            <p>BRENDA: BG26171</p>
            <p>CHARGE: -1</p>
            <p>CHEBI: 25646, 28837, 25648, 3373, 44501</p>
            <p>FORMULA: C8H15O2</p>
            <p>HMDB: HMDB00482</p>
            <p>INCHI: InChI=1S/C8H16O2/c1-2-3-4-5-6-7-8(9)10/h2-7H2,1H3,(H,9,10)/p-1</p>
            <p>KEGG: C06423, D05220</p>
            <p>LIPIDMAPS: LMFA01010008</p>
            <p>METACYC: CPD-195</p>
            <p>MXNREF: MNXM750</p>
            <p>SEED: cpd03846</p>
            <p>SMILES: CCCCCCCC([O-])=O</p>
          </html>
        </notes>
        <annotation>
          <rdf:RDF xmlns:rdf="http://www.w3.org/1999/02/22-rdf-syntax-ns#" xmlns:dcterms="http://purl.org/dc/terms/" xmlns:vCard="http://www.w3.org/2001/vcard-rdf/3.0#" xmlns:vCard4="http://www.w3.org/2006/vcard/ns#" xmlns:bqbiol="http://biomodels.net/biology-qualifiers/" xmlns:bqmodel="http://biomodels.net/model-qualifiers/">
            <rdf:Description rdf:about="#meta_M_bigg_octa_i">
              <bqbiol:is>
                <rdf:Bag>
                  <rdf:li rdf:resource="https://identifiers.org/chebi/CHEBI:25646"/>
                  <rdf:li rdf:resource="https://identifiers.org/chebi/CHEBI:28837"/>
                  <rdf:li rdf:resource="https://identifiers.org/chebi/CHEBI:25648"/>
                  <rdf:li rdf:resource="https://identifiers.org/chebi/CHEBI:3373"/>
                  <rdf:li rdf:resource="https://identifiers.org/chebi/CHEBI:44501"/>
                  <rdf:li rdf:resource="https://identifiers.org/bigg.metabolite/octa"/>
                  <rdf:li rdf:resource="https://identifiers.org/hmdb/HMDB00482"/>
                  <rdf:li rdf:resource="https://identifiers.org/inchi/InChI=1S/C8H16O2/c1-2-3-4-5-6-7-8(9)10/h2-7H2,1H3,(H,9,10)/p-1"/>
                  <rdf:li rdf:resource="https://identifiers.org/kegg.compound/C06423"/>
                  <rdf:li rdf:resource="https://identifiers.org/kegg.compound/D05220"/>
                  <rdf:li rdf:resource="https://identifiers.org/biocyc/CPD-195"/>
                  <rdf:li rdf:resource="https://identifiers.org/metanetx.chemical/MNXM750"/>
                  <rdf:li rdf:resource="https://identifiers.org/seed.compound/cpd03846"/>
                </rdf:Bag>
              </bqbiol:is>
            </rdf:Description>
          </rdf:RDF>
        </annotation>
      </species>
      <species metaid="meta_M_MNXM8958_i" sboTerm="SBO:0000247" id="M_MNXM8958_i" name="a [lipoyl-carrier protein] N6-octanoyl-L-lysine" compartment="i" hasOnlySubstanceUnits="false" boundaryCondition="false" constant="false" fbc:chemicalFormula="C14H26N2O2">
        <notes>
          <html xmlns="http://www.w3.org/1999/xhtml">
            <p>METACYC: Octanoylated-domains</p>
            <p>MXNREF: MNXM8958</p>
          </html>
        </notes>
        <annotation>
          <rdf:RDF xmlns:rdf="http://www.w3.org/1999/02/22-rdf-syntax-ns#" xmlns:dcterms="http://purl.org/dc/terms/" xmlns:vCard="http://www.w3.org/2001/vcard-rdf/3.0#" xmlns:vCard4="http://www.w3.org/2006/vcard/ns#" xmlns:bqbiol="http://biomodels.net/biology-qualifiers/" xmlns:bqmodel="http://biomodels.net/model-qualifiers/">
            <rdf:Description rdf:about="#meta_M_MNXM8958_i">
              <bqbiol:is>
                <rdf:Bag>
                  <rdf:li rdf:resource="https://identifiers.org/biomodels.sbo/SBO:0000247"/>
                  <rdf:li rdf:resource="https://identifiers.org/biocyc/Octanoylated-domains"/>
                  <rdf:li rdf:resource="https://identifiers.org/metanetx.chemical/MNXM8958"/>
                </rdf:Bag>
              </bqbiol:is>
            </rdf:Description>
          </rdf:RDF>
        </annotation>
      </species>
      <species metaid="meta_M_MNXM1158_i" sboTerm="SBO:0000247" id="M_MNXM1158_i" name="sn-glycerol 1-phosphate(2-)" compartment="i" hasOnlySubstanceUnits="false" boundaryCondition="false" constant="false" fbc:charge="-2" fbc:chemicalFormula="C3H7O6P">
        <notes>
          <html xmlns="http://www.w3.org/1999/xhtml">
            <p>BRENDA: BG18113</p>
            <p>CHARGE: -2</p>
            <p>CHEBI: 16221, 26703, 5450, 26702, 39668, 12844, 57685</p>
            <p>FORMULA: C3H7O6P</p>
            <p>INCHI: InChI=1S/C3H9O6P/c4-1-3(5)2-9-10(6,7)8/h3-5H,1-2H2,(H2,6,7,8)/p-2/t3-/m0/s1</p>
            <p>KEGG: C00623</p>
            <p>METACYC: SN-GLYCEROL-1-PHOSPHATE</p>
            <p>MXNREF: MNXM1158</p>
            <p>SEED: cpd02037</p>
            <p>SMILES: OC[C@H](O)COP([O-])([O-])=O</p>
          </html>
        </notes>
        <annotation>
          <rdf:RDF xmlns:rdf="http://www.w3.org/1999/02/22-rdf-syntax-ns#" xmlns:dcterms="http://purl.org/dc/terms/" xmlns:vCard="http://www.w3.org/2001/vcard-rdf/3.0#" xmlns:vCard4="http://www.w3.org/2006/vcard/ns#" xmlns:bqbiol="http://biomodels.net/biology-qualifiers/" xmlns:bqmodel="http://biomodels.net/model-qualifiers/">
            <rdf:Description rdf:about="#meta_M_MNXM1158_i">
              <bqbiol:is>
                <rdf:Bag>
                  <rdf:li rdf:resource="https://identifiers.org/chebi/CHEBI:16221"/>
                  <rdf:li rdf:resource="https://identifiers.org/chebi/CHEBI:26703"/>
                  <rdf:li rdf:resource="https://identifiers.org/chebi/CHEBI:5450"/>
                  <rdf:li rdf:resource="https://identifiers.org/chebi/CHEBI:26702"/>
                  <rdf:li rdf:resource="https://identifiers.org/chebi/CHEBI:39668"/>
                  <rdf:li rdf:resource="https://identifiers.org/chebi/CHEBI:12844"/>
                  <rdf:li rdf:resource="https://identifiers.org/chebi/CHEBI:57685"/>
                  <rdf:li rdf:resource="https://identifiers.org/inchi/InChI=1S/C3H9O6P/c4-1-3(5)2-9-10(6,7)8/h3-5H,1-2H2,(H2,6,7,8)/p-2/t3-/m0/s1"/>
                  <rdf:li rdf:resource="https://identifiers.org/kegg.compound/C00623"/>
                  <rdf:li rdf:resource="https://identifiers.org/biocyc/SN-GLYCEROL-1-PHOSPHATE"/>
                  <rdf:li rdf:resource="https://identifiers.org/metanetx.chemical/MNXM1158"/>
                  <rdf:li rdf:resource="https://identifiers.org/seed.compound/cpd02037"/>
                </rdf:Bag>
              </bqbiol:is>
            </rdf:Description>
          </rdf:RDF>
        </annotation>
      </species>
      <species metaid="meta_M_MNXM17259_i" sboTerm="SBO:0000247" id="M_MNXM17259_i" name="a diacylglycerol prolipoprotein" compartment="i" hasOnlySubstanceUnits="false" boundaryCondition="false" constant="false" fbc:chemicalFormula="C8H11NO5S">
        <notes>
          <html xmlns="http://www.w3.org/1999/xhtml">
            <p>METACYC: Diacylglycerol-Prolipoproteins</p>
            <p>MXNREF: MNXM17259</p>
          </html>
        </notes>
        <annotation>
          <rdf:RDF xmlns:rdf="http://www.w3.org/1999/02/22-rdf-syntax-ns#" xmlns:dcterms="http://purl.org/dc/terms/" xmlns:vCard="http://www.w3.org/2001/vcard-rdf/3.0#" xmlns:vCard4="http://www.w3.org/2006/vcard/ns#" xmlns:bqbiol="http://biomodels.net/biology-qualifiers/" xmlns:bqmodel="http://biomodels.net/model-qualifiers/">
            <rdf:Description rdf:about="#meta_M_MNXM17259_i">
              <bqbiol:is>
                <rdf:Bag>
                  <rdf:li rdf:resource="https://identifiers.org/biomodels.sbo/SBO:0000247"/>
                  <rdf:li rdf:resource="https://identifiers.org/biocyc/Diacylglycerol-Prolipoproteins"/>
                  <rdf:li rdf:resource="https://identifiers.org/metanetx.chemical/MNXM17259"/>
                </rdf:Bag>
              </bqbiol:is>
            </rdf:Description>
          </rdf:RDF>
        </annotation>
      </species>
      <species metaid="meta_M_MNXM12757_i" sboTerm="SBO:0000247" id="M_MNXM12757_i" name="a prolipoprotein" compartment="i" hasOnlySubstanceUnits="false" boundaryCondition="false" constant="false">
        <notes>
          <html xmlns="http://www.w3.org/1999/xhtml">
            <p>METACYC: Prolipoproteins</p>
            <p>MXNREF: MNXM12757</p>
          </html>
        </notes>
        <annotation>
          <rdf:RDF xmlns:rdf="http://www.w3.org/1999/02/22-rdf-syntax-ns#" xmlns:dcterms="http://purl.org/dc/terms/" xmlns:vCard="http://www.w3.org/2001/vcard-rdf/3.0#" xmlns:vCard4="http://www.w3.org/2006/vcard/ns#" xmlns:bqbiol="http://biomodels.net/biology-qualifiers/" xmlns:bqmodel="http://biomodels.net/model-qualifiers/">
            <rdf:Description rdf:about="#meta_M_MNXM12757_i">
              <bqbiol:is>
                <rdf:Bag>
                  <rdf:li rdf:resource="https://identifiers.org/biomodels.sbo/SBO:0000247"/>
                  <rdf:li rdf:resource="https://identifiers.org/biocyc/Prolipoproteins"/>
                  <rdf:li rdf:resource="https://identifiers.org/metanetx.chemical/MNXM12757"/>
                </rdf:Bag>
              </bqbiol:is>
            </rdf:Description>
          </rdf:RDF>
        </annotation>
      </species>
      <species metaid="meta_M_MetaCyc_GJP6_1297_MONOMER_i" sboTerm="SBO:0000247" id="M_MetaCyc_GJP6_1297_MONOMER_i" name="GJP6-1297-MONOMER" compartment="i" hasOnlySubstanceUnits="false" boundaryCondition="false" constant="false">
        <annotation>
          <rdf:RDF xmlns:rdf="http://www.w3.org/1999/02/22-rdf-syntax-ns#" xmlns:dcterms="http://purl.org/dc/terms/" xmlns:vCard="http://www.w3.org/2001/vcard-rdf/3.0#" xmlns:vCard4="http://www.w3.org/2006/vcard/ns#" xmlns:bqbiol="http://biomodels.net/biology-qualifiers/" xmlns:bqmodel="http://biomodels.net/model-qualifiers/">
            <rdf:Description rdf:about="#meta_M_MetaCyc_GJP6_1297_MONOMER_i">
              <bqbiol:is>
                <rdf:Bag>
                  <rdf:li rdf:resource="https://identifiers.org/biomodels.sbo/SBO:0000252"/>
                </rdf:Bag>
              </bqbiol:is>
            </rdf:Description>
          </rdf:RDF>
        </annotation>
      </species>
      <species metaid="meta_M_MNXM97710_i" sboTerm="SBO:0000247" id="M_MNXM97710_i" name="a straight chain 2,3,4-saturated fatty acyl CoA" compartment="i" hasOnlySubstanceUnits="false" boundaryCondition="false" constant="false">
        <notes>
          <html xmlns="http://www.w3.org/1999/xhtml">
            <p>METACYC: Straight-Chain-234-Sat-FA-CoA</p>
            <p>MXNREF: MNXM97710</p>
            <p>SMILES: CC(C)(COP([O-])(=O)OP([O-])(=O)OC[C@H]1O[C@H]([C@H](O)[C@@H]1OP([O-])([O-])=O)N1C=NC2=C(N)N=CN=C12)[C@@H](O)C(=O)NCCC(=O)NCCSC(=O)CCC[*]</p>
          </html>
        </notes>
        <annotation>
          <rdf:RDF xmlns:rdf="http://www.w3.org/1999/02/22-rdf-syntax-ns#" xmlns:dcterms="http://purl.org/dc/terms/" xmlns:vCard="http://www.w3.org/2001/vcard-rdf/3.0#" xmlns:vCard4="http://www.w3.org/2006/vcard/ns#" xmlns:bqbiol="http://biomodels.net/biology-qualifiers/" xmlns:bqmodel="http://biomodels.net/model-qualifiers/">
            <rdf:Description rdf:about="#meta_M_MNXM97710_i">
              <bqbiol:is>
                <rdf:Bag>
                  <rdf:li rdf:resource="https://identifiers.org/biomodels.sbo/SBO:0000247"/>
                  <rdf:li rdf:resource="https://identifiers.org/biocyc/Straight-Chain-234-Sat-FA-CoA"/>
                  <rdf:li rdf:resource="https://identifiers.org/metanetx.chemical/MNXM97710"/>
                </rdf:Bag>
              </bqbiol:is>
            </rdf:Description>
          </rdf:RDF>
        </annotation>
      </species>
      <species metaid="meta_M_MNXM97286_i" sboTerm="SBO:0000247" id="M_MNXM97286_i" name="a straight chain 2,3,4-saturated fatty acid" compartment="i" hasOnlySubstanceUnits="false" boundaryCondition="false" constant="false">
        <notes>
          <html xmlns="http://www.w3.org/1999/xhtml">
            <p>METACYC: Straight-Chain-234-Sat-FA</p>
            <p>MXNREF: MNXM97286</p>
            <p>SMILES: [O-]C(=O)CCC[*]</p>
          </html>
        </notes>
        <annotation>
          <rdf:RDF xmlns:rdf="http://www.w3.org/1999/02/22-rdf-syntax-ns#" xmlns:dcterms="http://purl.org/dc/terms/" xmlns:vCard="http://www.w3.org/2001/vcard-rdf/3.0#" xmlns:vCard4="http://www.w3.org/2006/vcard/ns#" xmlns:bqbiol="http://biomodels.net/biology-qualifiers/" xmlns:bqmodel="http://biomodels.net/model-qualifiers/">
            <rdf:Description rdf:about="#meta_M_MNXM97286_i">
              <bqbiol:is>
                <rdf:Bag>
                  <rdf:li rdf:resource="https://identifiers.org/biomodels.sbo/SBO:0000247"/>
                  <rdf:li rdf:resource="https://identifiers.org/biocyc/Straight-Chain-234-Sat-FA"/>
                  <rdf:li rdf:resource="https://identifiers.org/metanetx.chemical/MNXM97286"/>
                </rdf:Bag>
              </bqbiol:is>
            </rdf:Description>
          </rdf:RDF>
        </annotation>
      </species>
      <species metaid="meta_M_MNXM97014_i" sboTerm="SBO:0000247" id="M_MNXM97014_i" name="succinyl-CoA" compartment="i" hasOnlySubstanceUnits="false" boundaryCondition="false" constant="false" fbc:charge="-5" fbc:chemicalFormula="C25H35N7O19P3S">
        <notes>
          <html xmlns="http://www.w3.org/1999/xhtml">
            <p>CHARGE: -5</p>
            <p>FORMULA: C25H35N7O19P3S</p>
            <p>INCHI: InChI=1S/C25H40N7O19P3S/c1-25(2,20(38)23(39)28-6-5-14(33)27-7-8-55-16(36)4-3-15(34)35)10-48-54(45,46)51-53(43,44)47-9-13-19(50-52(40,41)42)18(37)24(49-13)32-12-31-17-21(26)29-11-30-22(17)32/h11-13,18-20,24,37-38H,3-10H2,1-2H3,(H,27,33)(H,28,39)(H,34,35)(H,43,44)(H,45,46)(H2,26,29,30)(H2,40,41,42)/p-5</p>
            <p>METACYC: SUC-COA</p>
            <p>MXNREF: MNXM97014</p>
            <p>SMILES: CC(C)(COP([O-])(=O)OP([O-])(=O)OCC1OC(C(O)C1OP([O-])([O-])=O)N1C=NC2=C(N)N=CN=C12)C(O)C(=O)NCCC(=O)NCCSC(=O)CCC([O-])=O</p>
          </html>
        </notes>
        <annotation>
          <rdf:RDF xmlns:rdf="http://www.w3.org/1999/02/22-rdf-syntax-ns#" xmlns:dcterms="http://purl.org/dc/terms/" xmlns:vCard="http://www.w3.org/2001/vcard-rdf/3.0#" xmlns:vCard4="http://www.w3.org/2006/vcard/ns#" xmlns:bqbiol="http://biomodels.net/biology-qualifiers/" xmlns:bqmodel="http://biomodels.net/model-qualifiers/">
            <rdf:Description rdf:about="#meta_M_MNXM97014_i">
              <bqbiol:is>
                <rdf:Bag>
                  <rdf:li rdf:resource="https://identifiers.org/biomodels.sbo/SBO:0000247"/>
                  <rdf:li rdf:resource="https://identifiers.org/inchi/InChI=1S/C25H40N7O19P3S/c1-25(2,20(38)23(39)28-6-5-14(33)27-7-8-55-16(36)4-3-15(34)35)10-48-54(45,46)51-53(43,44)47-9-13-19(50-52(40,41)42)18(37)24(49-13)32-12-31-17-21(26)29-11-30-22(17)32/h11-13,18-20,24,37-38H,3-10H2,1-2H3,(H,27,33)(H,28,39)(H,34,35)(H,43,44)(H,45,46)(H2,26,29,30)(H2,40,41,42)/p-5"/>
                  <rdf:li rdf:resource="https://identifiers.org/biocyc/SUC-COA"/>
                  <rdf:li rdf:resource="https://identifiers.org/metanetx.chemical/MNXM97014"/>
                </rdf:Bag>
              </bqbiol:is>
            </rdf:Description>
          </rdf:RDF>
        </annotation>
      </species>
      <species metaid="meta_M_MNXM11031_i" sboTerm="SBO:0000247" id="M_MNXM11031_i" name="a cis,cis-delta17,29-3-oxo-C48:2-[acp]" compartment="i" hasOnlySubstanceUnits="false" boundaryCondition="false" constant="false" fbc:chemicalFormula="C62H113N3O10PS">
        <notes>
          <html xmlns="http://www.w3.org/1999/xhtml">
            <p>METACYC: cis-cis-D17-29-3-oxo-C48-2-ACPs</p>
            <p>MXNREF: MNXM11031</p>
          </html>
        </notes>
        <annotation>
          <rdf:RDF xmlns:rdf="http://www.w3.org/1999/02/22-rdf-syntax-ns#" xmlns:dcterms="http://purl.org/dc/terms/" xmlns:vCard="http://www.w3.org/2001/vcard-rdf/3.0#" xmlns:vCard4="http://www.w3.org/2006/vcard/ns#" xmlns:bqbiol="http://biomodels.net/biology-qualifiers/" xmlns:bqmodel="http://biomodels.net/model-qualifiers/">
            <rdf:Description rdf:about="#meta_M_MNXM11031_i">
              <bqbiol:is>
                <rdf:Bag>
                  <rdf:li rdf:resource="https://identifiers.org/biomodels.sbo/SBO:0000247"/>
                  <rdf:li rdf:resource="https://identifiers.org/biocyc/cis-cis-D17-29-3-oxo-C48-2-ACPs"/>
                  <rdf:li rdf:resource="https://identifiers.org/metanetx.chemical/MNXM11031"/>
                </rdf:Bag>
              </bqbiol:is>
            </rdf:Description>
          </rdf:RDF>
        </annotation>
      </species>
      <species metaid="meta_M_MNXM11030_i" sboTerm="SBO:0000247" id="M_MNXM11030_i" name="a cis,cis-delta17,29-3-hydroxyC48:2-[acp]" compartment="i" hasOnlySubstanceUnits="false" boundaryCondition="false" constant="false" fbc:chemicalFormula="C62H115N3O10PS">
        <notes>
          <html xmlns="http://www.w3.org/1999/xhtml">
            <p>METACYC: cis-cis-D17-29-3-hydroxyC48-2-ACPs</p>
            <p>MXNREF: MNXM11030</p>
          </html>
        </notes>
        <annotation>
          <rdf:RDF xmlns:rdf="http://www.w3.org/1999/02/22-rdf-syntax-ns#" xmlns:dcterms="http://purl.org/dc/terms/" xmlns:vCard="http://www.w3.org/2001/vcard-rdf/3.0#" xmlns:vCard4="http://www.w3.org/2006/vcard/ns#" xmlns:bqbiol="http://biomodels.net/biology-qualifiers/" xmlns:bqmodel="http://biomodels.net/model-qualifiers/">
            <rdf:Description rdf:about="#meta_M_MNXM11030_i">
              <bqbiol:is>
                <rdf:Bag>
                  <rdf:li rdf:resource="https://identifiers.org/biomodels.sbo/SBO:0000247"/>
                  <rdf:li rdf:resource="https://identifiers.org/biocyc/cis-cis-D17-29-3-hydroxyC48-2-ACPs"/>
                  <rdf:li rdf:resource="https://identifiers.org/metanetx.chemical/MNXM11030"/>
                </rdf:Bag>
              </bqbiol:is>
            </rdf:Description>
          </rdf:RDF>
        </annotation>
      </species>
      <species metaid="meta_M_bigg_q8_i" sboTerm="SBO:0000247" id="M_bigg_q8_i" name="Ubiquinone-8" compartment="i" hasOnlySubstanceUnits="false" boundaryCondition="false" constant="false" fbc:charge="0" fbc:chemicalFormula="C49H74O4">
        <notes>
          <html xmlns="http://www.w3.org/1999/xhtml">
            <p>BIGG: q8</p>
            <p>BRENDA: BG18990</p>
            <p>CHARGE: 0</p>
            <p>CHEBI: 61683</p>
            <p>FORMULA: C49H74O4</p>
            <p>KEGG: C17569</p>
            <p>LIPIDMAPS: LMPR02010005</p>
            <p>METACYC: UBIQUINONE-8</p>
            <p>MXNREF: MNXM232</p>
            <p>SEED: cpd15560</p>
          </html>
        </notes>
        <annotation>
          <rdf:RDF xmlns:rdf="http://www.w3.org/1999/02/22-rdf-syntax-ns#" xmlns:dcterms="http://purl.org/dc/terms/" xmlns:vCard="http://www.w3.org/2001/vcard-rdf/3.0#" xmlns:vCard4="http://www.w3.org/2006/vcard/ns#" xmlns:bqbiol="http://biomodels.net/biology-qualifiers/" xmlns:bqmodel="http://biomodels.net/model-qualifiers/">
            <rdf:Description rdf:about="#meta_M_bigg_q8_i">
              <bqbiol:is>
                <rdf:Bag>
                  <rdf:li rdf:resource="https://identifiers.org/chebi/CHEBI:61683"/>
                  <rdf:li rdf:resource="https://identifiers.org/bigg.metabolite/q8"/>
                  <rdf:li rdf:resource="https://identifiers.org/kegg.compound/C17569"/>
                  <rdf:li rdf:resource="https://identifiers.org/biocyc/UBIQUINONE-8"/>
                  <rdf:li rdf:resource="https://identifiers.org/metanetx.chemical/MNXM232"/>
                  <rdf:li rdf:resource="https://identifiers.org/seed.compound/cpd15560"/>
                </rdf:Bag>
              </bqbiol:is>
            </rdf:Description>
          </rdf:RDF>
        </annotation>
      </species>
      <species metaid="meta_M_bigg_q8h2_i" sboTerm="SBO:0000247" id="M_bigg_q8h2_i" name="ubiquinol-8" compartment="i" hasOnlySubstanceUnits="false" boundaryCondition="false" constant="false" fbc:charge="0" fbc:chemicalFormula="C49H76O4">
        <notes>
          <html xmlns="http://www.w3.org/1999/xhtml">
            <p>BIGG: q8h2</p>
            <p>BRENDA: BG79801</p>
            <p>CHARGE: 0</p>
            <p>CHEBI: 61682</p>
            <p>FORMULA: C49H76O4</p>
            <p>INCHI: InChI=1S/C49H76O4/c1-36(2)20-13-21-37(3)22-14-23-38(4)24-15-25-39(5)26-16-27-40(6)28-17-29-41(7)30-18-31-42(8)32-19-33-43(9)34-35-45-44(10)46(50)48(52-11)49(53-12)47(45)51/h20,22,24,26,28,30,32,34,50-51H,13-19,21,23,25,27,29,31,33,35H2,1-12H3/b37-22+,38-24+,39-26+,40-28+,41-30+,42-32+,43-34+</p>
            <p>METACYC: CPD-9956</p>
            <p>MXNREF: MNXM191</p>
            <p>SEED: cpd15561</p>
            <p>SMILES: COC1=C(O)C(C)=C(C\C=C(/C)CC\C=C(/C)CC\C=C(/C)CC\C=C(/C)CC\C=C(/C)CC\C=C(/C)CC\C=C(/C)CCC=C(C)C)C(O)=C1OC</p>
          </html>
        </notes>
        <annotation>
          <rdf:RDF xmlns:rdf="http://www.w3.org/1999/02/22-rdf-syntax-ns#" xmlns:dcterms="http://purl.org/dc/terms/" xmlns:vCard="http://www.w3.org/2001/vcard-rdf/3.0#" xmlns:vCard4="http://www.w3.org/2006/vcard/ns#" xmlns:bqbiol="http://biomodels.net/biology-qualifiers/" xmlns:bqmodel="http://biomodels.net/model-qualifiers/">
            <rdf:Description rdf:about="#meta_M_bigg_q8h2_i">
              <bqbiol:is>
                <rdf:Bag>
                  <rdf:li rdf:resource="https://identifiers.org/chebi/CHEBI:61682"/>
                  <rdf:li rdf:resource="https://identifiers.org/bigg.metabolite/q8h2"/>
                  <rdf:li rdf:resource="https://identifiers.org/inchi/InChI=1S/C49H76O4/c1-36(2)20-13-21-37(3)22-14-23-38(4)24-15-25-39(5)26-16-27-40(6)28-17-29-41(7)30-18-31-42(8)32-19-33-43(9)34-35-45-44(10)46(50)48(52-11)49(53-12)47(45)51/h20,22,24,26,28,30,32,34,50-51H,13-19,21,23,25,27,29,31,33,35H2,1-12H3/b37-22+,38-24+,39-26+,40-28+,41-30+,42-32+,43-34+"/>
                  <rdf:li rdf:resource="https://identifiers.org/biocyc/CPD-9956"/>
                  <rdf:li rdf:resource="https://identifiers.org/metanetx.chemical/MNXM191"/>
                  <rdf:li rdf:resource="https://identifiers.org/seed.compound/cpd15561"/>
                </rdf:Bag>
              </bqbiol:is>
            </rdf:Description>
          </rdf:RDF>
        </annotation>
      </species>
      <species metaid="meta_M_MNXM5189_i" sboTerm="SBO:0000247" id="M_MNXM5189_i" name="isobutyraldehyde" compartment="i" hasOnlySubstanceUnits="false" boundaryCondition="false" constant="false" fbc:charge="0" fbc:chemicalFormula="C4H8O">
        <notes>
          <html xmlns="http://www.w3.org/1999/xhtml">
            <p>CHARGE: 0</p>
            <p>CHEBI: 48943</p>
            <p>FORMULA: C4H8O</p>
            <p>INCHI: InChI=1S/C4H8O/c1-4(2)3-5/h3-4H,1-2H3</p>
            <p>METACYC: CPD-7000</p>
            <p>MXNREF: MNXM5189</p>
            <p>SEED: cpd16874</p>
            <p>SMILES: CC(C)C=O</p>
          </html>
        </notes>
        <annotation>
          <rdf:RDF xmlns:rdf="http://www.w3.org/1999/02/22-rdf-syntax-ns#" xmlns:dcterms="http://purl.org/dc/terms/" xmlns:vCard="http://www.w3.org/2001/vcard-rdf/3.0#" xmlns:vCard4="http://www.w3.org/2006/vcard/ns#" xmlns:bqbiol="http://biomodels.net/biology-qualifiers/" xmlns:bqmodel="http://biomodels.net/model-qualifiers/">
            <rdf:Description rdf:about="#meta_M_MNXM5189_i">
              <bqbiol:is>
                <rdf:Bag>
                  <rdf:li rdf:resource="https://identifiers.org/chebi/CHEBI:48943"/>
                  <rdf:li rdf:resource="https://identifiers.org/inchi/InChI=1S/C4H8O/c1-4(2)3-5/h3-4H,1-2H3"/>
                  <rdf:li rdf:resource="https://identifiers.org/biocyc/CPD-7000"/>
                  <rdf:li rdf:resource="https://identifiers.org/metanetx.chemical/MNXM5189"/>
                  <rdf:li rdf:resource="https://identifiers.org/seed.compound/cpd16874"/>
                </rdf:Bag>
              </bqbiol:is>
            </rdf:Description>
          </rdf:RDF>
        </annotation>
      </species>
      <species metaid="meta_M_MetaCyc_GJP6_2211_MONOMER_i" sboTerm="SBO:0000247" id="M_MetaCyc_GJP6_2211_MONOMER_i" name="GJP6-2211-MONOMER" compartment="i" hasOnlySubstanceUnits="false" boundaryCondition="false" constant="false">
        <annotation>
          <rdf:RDF xmlns:rdf="http://www.w3.org/1999/02/22-rdf-syntax-ns#" xmlns:dcterms="http://purl.org/dc/terms/" xmlns:vCard="http://www.w3.org/2001/vcard-rdf/3.0#" xmlns:vCard4="http://www.w3.org/2006/vcard/ns#" xmlns:bqbiol="http://biomodels.net/biology-qualifiers/" xmlns:bqmodel="http://biomodels.net/model-qualifiers/">
            <rdf:Description rdf:about="#meta_M_MetaCyc_GJP6_2211_MONOMER_i">
              <bqbiol:is>
                <rdf:Bag>
                  <rdf:li rdf:resource="https://identifiers.org/biomodels.sbo/SBO:0000252"/>
                </rdf:Bag>
              </bqbiol:is>
            </rdf:Description>
          </rdf:RDF>
        </annotation>
      </species>
      <species metaid="meta_M_MetaCyc_GJP6_594_MONOMER_i" sboTerm="SBO:0000247" id="M_MetaCyc_GJP6_594_MONOMER_i" name="GJP6-594-MONOMER" compartment="i" hasOnlySubstanceUnits="false" boundaryCondition="false" constant="false">
        <annotation>
          <rdf:RDF xmlns:rdf="http://www.w3.org/1999/02/22-rdf-syntax-ns#" xmlns:dcterms="http://purl.org/dc/terms/" xmlns:vCard="http://www.w3.org/2001/vcard-rdf/3.0#" xmlns:vCard4="http://www.w3.org/2006/vcard/ns#" xmlns:bqbiol="http://biomodels.net/biology-qualifiers/" xmlns:bqmodel="http://biomodels.net/model-qualifiers/">
            <rdf:Description rdf:about="#meta_M_MetaCyc_GJP6_594_MONOMER_i">
              <bqbiol:is>
                <rdf:Bag>
                  <rdf:li rdf:resource="https://identifiers.org/biomodels.sbo/SBO:0000252"/>
                </rdf:Bag>
              </bqbiol:is>
            </rdf:Description>
          </rdf:RDF>
        </annotation>
      </species>
      <species metaid="meta_M_MetaCyc_GJP6_1295_MONOMER_i" sboTerm="SBO:0000247" id="M_MetaCyc_GJP6_1295_MONOMER_i" name="GJP6-1295-MONOMER" compartment="i" hasOnlySubstanceUnits="false" boundaryCondition="false" constant="false">
        <annotation>
          <rdf:RDF xmlns:rdf="http://www.w3.org/1999/02/22-rdf-syntax-ns#" xmlns:dcterms="http://purl.org/dc/terms/" xmlns:vCard="http://www.w3.org/2001/vcard-rdf/3.0#" xmlns:vCard4="http://www.w3.org/2006/vcard/ns#" xmlns:bqbiol="http://biomodels.net/biology-qualifiers/" xmlns:bqmodel="http://biomodels.net/model-qualifiers/">
            <rdf:Description rdf:about="#meta_M_MetaCyc_GJP6_1295_MONOMER_i">
              <bqbiol:is>
                <rdf:Bag>
                  <rdf:li rdf:resource="https://identifiers.org/biomodels.sbo/SBO:0000252"/>
                </rdf:Bag>
              </bqbiol:is>
            </rdf:Description>
          </rdf:RDF>
        </annotation>
      </species>
      <species metaid="meta_M_MetaCyc_GJP6_1296_MONOMER_i" sboTerm="SBO:0000247" id="M_MetaCyc_GJP6_1296_MONOMER_i" name="GJP6-1296-MONOMER" compartment="i" hasOnlySubstanceUnits="false" boundaryCondition="false" constant="false">
        <annotation>
          <rdf:RDF xmlns:rdf="http://www.w3.org/1999/02/22-rdf-syntax-ns#" xmlns:dcterms="http://purl.org/dc/terms/" xmlns:vCard="http://www.w3.org/2001/vcard-rdf/3.0#" xmlns:vCard4="http://www.w3.org/2006/vcard/ns#" xmlns:bqbiol="http://biomodels.net/biology-qualifiers/" xmlns:bqmodel="http://biomodels.net/model-qualifiers/">
            <rdf:Description rdf:about="#meta_M_MetaCyc_GJP6_1296_MONOMER_i">
              <bqbiol:is>
                <rdf:Bag>
                  <rdf:li rdf:resource="https://identifiers.org/biomodels.sbo/SBO:0000252"/>
                </rdf:Bag>
              </bqbiol:is>
            </rdf:Description>
          </rdf:RDF>
        </annotation>
      </species>
      <species metaid="meta_M_MNXM96064_i" sboTerm="SBO:0000247" id="M_MNXM96064_i" name="an electron-transfer-related quinol" compartment="i" hasOnlySubstanceUnits="false" boundaryCondition="false" constant="false" fbc:chemicalFormula="C6H2O2">
        <notes>
          <html xmlns="http://www.w3.org/1999/xhtml">
            <p>METACYC: ETR-Quinols</p>
            <p>MXNREF: MNXM96064</p>
            <p>SMILES: [*]</p>
          </html>
        </notes>
        <annotation>
          <rdf:RDF xmlns:rdf="http://www.w3.org/1999/02/22-rdf-syntax-ns#" xmlns:dcterms="http://purl.org/dc/terms/" xmlns:vCard="http://www.w3.org/2001/vcard-rdf/3.0#" xmlns:vCard4="http://www.w3.org/2006/vcard/ns#" xmlns:bqbiol="http://biomodels.net/biology-qualifiers/" xmlns:bqmodel="http://biomodels.net/model-qualifiers/">
            <rdf:Description rdf:about="#meta_M_MNXM96064_i">
              <bqbiol:is>
                <rdf:Bag>
                  <rdf:li rdf:resource="https://identifiers.org/biomodels.sbo/SBO:0000247"/>
                  <rdf:li rdf:resource="https://identifiers.org/biocyc/ETR-Quinols"/>
                  <rdf:li rdf:resource="https://identifiers.org/metanetx.chemical/MNXM96064"/>
                </rdf:Bag>
              </bqbiol:is>
            </rdf:Description>
          </rdf:RDF>
        </annotation>
      </species>
      <species metaid="meta_M_MNXM2824_i" sboTerm="SBO:0000247" id="M_MNXM2824_i" name="an electron-transfer-related quinone" compartment="i" hasOnlySubstanceUnits="false" boundaryCondition="false" constant="false" fbc:chemicalFormula="C6O2">
        <notes>
          <html xmlns="http://www.w3.org/1999/xhtml">
            <p>METACYC: ETR-Quinones</p>
            <p>MXNREF: MNXM2824</p>
          </html>
        </notes>
        <annotation>
          <rdf:RDF xmlns:rdf="http://www.w3.org/1999/02/22-rdf-syntax-ns#" xmlns:dcterms="http://purl.org/dc/terms/" xmlns:vCard="http://www.w3.org/2001/vcard-rdf/3.0#" xmlns:vCard4="http://www.w3.org/2006/vcard/ns#" xmlns:bqbiol="http://biomodels.net/biology-qualifiers/" xmlns:bqmodel="http://biomodels.net/model-qualifiers/">
            <rdf:Description rdf:about="#meta_M_MNXM2824_i">
              <bqbiol:is>
                <rdf:Bag>
                  <rdf:li rdf:resource="https://identifiers.org/biomodels.sbo/SBO:0000247"/>
                  <rdf:li rdf:resource="https://identifiers.org/biocyc/ETR-Quinones"/>
                  <rdf:li rdf:resource="https://identifiers.org/metanetx.chemical/MNXM2824"/>
                </rdf:Bag>
              </bqbiol:is>
            </rdf:Description>
          </rdf:RDF>
        </annotation>
      </species>
      <species metaid="meta_M_MNXM11099_i" sboTerm="SBO:0000247" id="M_MNXM11099_i" name="a cis-delta9-3-oxo-C28:1-[acp]" compartment="i" hasOnlySubstanceUnits="false" boundaryCondition="false" constant="false" fbc:chemicalFormula="C42H75N3O10PS">
        <notes>
          <html xmlns="http://www.w3.org/1999/xhtml">
            <p>METACYC: cis-delta9-3-oxo-montanoyl-ACPs</p>
            <p>MXNREF: MNXM11099</p>
          </html>
        </notes>
        <annotation>
          <rdf:RDF xmlns:rdf="http://www.w3.org/1999/02/22-rdf-syntax-ns#" xmlns:dcterms="http://purl.org/dc/terms/" xmlns:vCard="http://www.w3.org/2001/vcard-rdf/3.0#" xmlns:vCard4="http://www.w3.org/2006/vcard/ns#" xmlns:bqbiol="http://biomodels.net/biology-qualifiers/" xmlns:bqmodel="http://biomodels.net/model-qualifiers/">
            <rdf:Description rdf:about="#meta_M_MNXM11099_i">
              <bqbiol:is>
                <rdf:Bag>
                  <rdf:li rdf:resource="https://identifiers.org/biomodels.sbo/SBO:0000247"/>
                  <rdf:li rdf:resource="https://identifiers.org/biocyc/cis-delta9-3-oxo-montanoyl-ACPs"/>
                  <rdf:li rdf:resource="https://identifiers.org/metanetx.chemical/MNXM11099"/>
                </rdf:Bag>
              </bqbiol:is>
            </rdf:Description>
          </rdf:RDF>
        </annotation>
      </species>
      <species metaid="meta_M_MNXM11098_i" sboTerm="SBO:0000247" id="M_MNXM11098_i" name="a cis-delta9-3-hydroxyC28:1-[acp]" compartment="i" hasOnlySubstanceUnits="false" boundaryCondition="false" constant="false" fbc:chemicalFormula="C42H77N3O10PS">
        <notes>
          <html xmlns="http://www.w3.org/1999/xhtml">
            <p>METACYC: cis-delta9-3-hydroxymontanoyl-ACPs</p>
            <p>MXNREF: MNXM11098</p>
          </html>
        </notes>
        <annotation>
          <rdf:RDF xmlns:rdf="http://www.w3.org/1999/02/22-rdf-syntax-ns#" xmlns:dcterms="http://purl.org/dc/terms/" xmlns:vCard="http://www.w3.org/2001/vcard-rdf/3.0#" xmlns:vCard4="http://www.w3.org/2006/vcard/ns#" xmlns:bqbiol="http://biomodels.net/biology-qualifiers/" xmlns:bqmodel="http://biomodels.net/model-qualifiers/">
            <rdf:Description rdf:about="#meta_M_MNXM11098_i">
              <bqbiol:is>
                <rdf:Bag>
                  <rdf:li rdf:resource="https://identifiers.org/biomodels.sbo/SBO:0000247"/>
                  <rdf:li rdf:resource="https://identifiers.org/biocyc/cis-delta9-3-hydroxymontanoyl-ACPs"/>
                  <rdf:li rdf:resource="https://identifiers.org/metanetx.chemical/MNXM11098"/>
                </rdf:Bag>
              </bqbiol:is>
            </rdf:Description>
          </rdf:RDF>
        </annotation>
      </species>
      <species metaid="meta_M_MetaCyc_GJP6_591_MONOMER_i" sboTerm="SBO:0000247" id="M_MetaCyc_GJP6_591_MONOMER_i" name="GJP6-591-MONOMER" compartment="i" hasOnlySubstanceUnits="false" boundaryCondition="false" constant="false">
        <annotation>
          <rdf:RDF xmlns:rdf="http://www.w3.org/1999/02/22-rdf-syntax-ns#" xmlns:dcterms="http://purl.org/dc/terms/" xmlns:vCard="http://www.w3.org/2001/vcard-rdf/3.0#" xmlns:vCard4="http://www.w3.org/2006/vcard/ns#" xmlns:bqbiol="http://biomodels.net/biology-qualifiers/" xmlns:bqmodel="http://biomodels.net/model-qualifiers/">
            <rdf:Description rdf:about="#meta_M_MetaCyc_GJP6_591_MONOMER_i">
              <bqbiol:is>
                <rdf:Bag>
                  <rdf:li rdf:resource="https://identifiers.org/biomodels.sbo/SBO:0000252"/>
                </rdf:Bag>
              </bqbiol:is>
            </rdf:Description>
          </rdf:RDF>
        </annotation>
      </species>
      <species metaid="meta_M_MNXM11073_i" sboTerm="SBO:0000247" id="M_MNXM11073_i" name="a cis-delta11-3-oxo-C30:1-[acp]" compartment="i" hasOnlySubstanceUnits="false" boundaryCondition="false" constant="false" fbc:chemicalFormula="C44H79N3O10PS">
        <notes>
          <html xmlns="http://www.w3.org/1999/xhtml">
            <p>METACYC: cis-delta11-3-oxo-melissoyl-ACPs</p>
            <p>MXNREF: MNXM11073</p>
          </html>
        </notes>
        <annotation>
          <rdf:RDF xmlns:rdf="http://www.w3.org/1999/02/22-rdf-syntax-ns#" xmlns:dcterms="http://purl.org/dc/terms/" xmlns:vCard="http://www.w3.org/2001/vcard-rdf/3.0#" xmlns:vCard4="http://www.w3.org/2006/vcard/ns#" xmlns:bqbiol="http://biomodels.net/biology-qualifiers/" xmlns:bqmodel="http://biomodels.net/model-qualifiers/">
            <rdf:Description rdf:about="#meta_M_MNXM11073_i">
              <bqbiol:is>
                <rdf:Bag>
                  <rdf:li rdf:resource="https://identifiers.org/biomodels.sbo/SBO:0000247"/>
                  <rdf:li rdf:resource="https://identifiers.org/biocyc/cis-delta11-3-oxo-melissoyl-ACPs"/>
                  <rdf:li rdf:resource="https://identifiers.org/metanetx.chemical/MNXM11073"/>
                </rdf:Bag>
              </bqbiol:is>
            </rdf:Description>
          </rdf:RDF>
        </annotation>
      </species>
      <species metaid="meta_M_MNXM11072_i" sboTerm="SBO:0000247" id="M_MNXM11072_i" name="a cis-delta11-3-hydroxyC30:1-[acp]" compartment="i" hasOnlySubstanceUnits="false" boundaryCondition="false" constant="false" fbc:chemicalFormula="C44H81N3O10PS">
        <notes>
          <html xmlns="http://www.w3.org/1999/xhtml">
            <p>METACYC: cis-delta11-3-hydroxymelissoyl-ACPs</p>
            <p>MXNREF: MNXM11072</p>
          </html>
        </notes>
        <annotation>
          <rdf:RDF xmlns:rdf="http://www.w3.org/1999/02/22-rdf-syntax-ns#" xmlns:dcterms="http://purl.org/dc/terms/" xmlns:vCard="http://www.w3.org/2001/vcard-rdf/3.0#" xmlns:vCard4="http://www.w3.org/2006/vcard/ns#" xmlns:bqbiol="http://biomodels.net/biology-qualifiers/" xmlns:bqmodel="http://biomodels.net/model-qualifiers/">
            <rdf:Description rdf:about="#meta_M_MNXM11072_i">
              <bqbiol:is>
                <rdf:Bag>
                  <rdf:li rdf:resource="https://identifiers.org/biomodels.sbo/SBO:0000247"/>
                  <rdf:li rdf:resource="https://identifiers.org/biocyc/cis-delta11-3-hydroxymelissoyl-ACPs"/>
                  <rdf:li rdf:resource="https://identifiers.org/metanetx.chemical/MNXM11072"/>
                </rdf:Bag>
              </bqbiol:is>
            </rdf:Description>
          </rdf:RDF>
        </annotation>
      </species>
      <species metaid="meta_M_MetaCyc_GJP6_715_MONOMER_i" sboTerm="SBO:0000247" id="M_MetaCyc_GJP6_715_MONOMER_i" name="GJP6-715-MONOMER" compartment="i" hasOnlySubstanceUnits="false" boundaryCondition="false" constant="false">
        <annotation>
          <rdf:RDF xmlns:rdf="http://www.w3.org/1999/02/22-rdf-syntax-ns#" xmlns:dcterms="http://purl.org/dc/terms/" xmlns:vCard="http://www.w3.org/2001/vcard-rdf/3.0#" xmlns:vCard4="http://www.w3.org/2006/vcard/ns#" xmlns:bqbiol="http://biomodels.net/biology-qualifiers/" xmlns:bqmodel="http://biomodels.net/model-qualifiers/">
            <rdf:Description rdf:about="#meta_M_MetaCyc_GJP6_715_MONOMER_i">
              <bqbiol:is>
                <rdf:Bag>
                  <rdf:li rdf:resource="https://identifiers.org/biomodels.sbo/SBO:0000252"/>
                </rdf:Bag>
              </bqbiol:is>
            </rdf:Description>
          </rdf:RDF>
        </annotation>
      </species>
      <species metaid="meta_M_MNXM8124_i" sboTerm="SBO:0000247" id="M_MNXM8124_i" name="a 3-oxo-palmitoyl-[acp]" compartment="i" hasOnlySubstanceUnits="false" boundaryCondition="false" constant="false">
        <notes>
          <html xmlns="http://www.w3.org/1999/xhtml">
            <p>METACYC: 3-oxo-palmitoyl-ACPs</p>
            <p>MXNREF: MNXM8124</p>
          </html>
        </notes>
        <annotation>
          <rdf:RDF xmlns:rdf="http://www.w3.org/1999/02/22-rdf-syntax-ns#" xmlns:dcterms="http://purl.org/dc/terms/" xmlns:vCard="http://www.w3.org/2001/vcard-rdf/3.0#" xmlns:vCard4="http://www.w3.org/2006/vcard/ns#" xmlns:bqbiol="http://biomodels.net/biology-qualifiers/" xmlns:bqmodel="http://biomodels.net/model-qualifiers/">
            <rdf:Description rdf:about="#meta_M_MNXM8124_i">
              <bqbiol:is>
                <rdf:Bag>
                  <rdf:li rdf:resource="https://identifiers.org/biomodels.sbo/SBO:0000247"/>
                  <rdf:li rdf:resource="https://identifiers.org/biocyc/3-oxo-palmitoyl-ACPs"/>
                  <rdf:li rdf:resource="https://identifiers.org/metanetx.chemical/MNXM8124"/>
                </rdf:Bag>
              </bqbiol:is>
            </rdf:Description>
          </rdf:RDF>
        </annotation>
      </species>
      <species metaid="meta_M_MNXM12847_i" sboTerm="SBO:0000247" id="M_MNXM12847_i" name="an (R)-3-hydroxypalmitoyl-[acp]" compartment="i" hasOnlySubstanceUnits="false" boundaryCondition="false" constant="false" fbc:chemicalFormula="C30H55N3O10PS">
        <notes>
          <html xmlns="http://www.w3.org/1999/xhtml">
            <p>METACYC: R-3-Hydroxypalmitoyl-ACPs</p>
            <p>MXNREF: MNXM12847</p>
          </html>
        </notes>
        <annotation>
          <rdf:RDF xmlns:rdf="http://www.w3.org/1999/02/22-rdf-syntax-ns#" xmlns:dcterms="http://purl.org/dc/terms/" xmlns:vCard="http://www.w3.org/2001/vcard-rdf/3.0#" xmlns:vCard4="http://www.w3.org/2006/vcard/ns#" xmlns:bqbiol="http://biomodels.net/biology-qualifiers/" xmlns:bqmodel="http://biomodels.net/model-qualifiers/">
            <rdf:Description rdf:about="#meta_M_MNXM12847_i">
              <bqbiol:is>
                <rdf:Bag>
                  <rdf:li rdf:resource="https://identifiers.org/biomodels.sbo/SBO:0000247"/>
                  <rdf:li rdf:resource="https://identifiers.org/biocyc/R-3-Hydroxypalmitoyl-ACPs"/>
                  <rdf:li rdf:resource="https://identifiers.org/metanetx.chemical/MNXM12847"/>
                </rdf:Bag>
              </bqbiol:is>
            </rdf:Description>
          </rdf:RDF>
        </annotation>
      </species>
      <species metaid="meta_M_MetaCyc_GJP6_1213_MONOMER_i" sboTerm="SBO:0000247" id="M_MetaCyc_GJP6_1213_MONOMER_i" name="GJP6-1213-MONOMER" compartment="i" hasOnlySubstanceUnits="false" boundaryCondition="false" constant="false">
        <annotation>
          <rdf:RDF xmlns:rdf="http://www.w3.org/1999/02/22-rdf-syntax-ns#" xmlns:dcterms="http://purl.org/dc/terms/" xmlns:vCard="http://www.w3.org/2001/vcard-rdf/3.0#" xmlns:vCard4="http://www.w3.org/2006/vcard/ns#" xmlns:bqbiol="http://biomodels.net/biology-qualifiers/" xmlns:bqmodel="http://biomodels.net/model-qualifiers/">
            <rdf:Description rdf:about="#meta_M_MetaCyc_GJP6_1213_MONOMER_i">
              <bqbiol:is>
                <rdf:Bag>
                  <rdf:li rdf:resource="https://identifiers.org/biomodels.sbo/SBO:0000252"/>
                </rdf:Bag>
              </bqbiol:is>
            </rdf:Description>
          </rdf:RDF>
        </annotation>
      </species>
      <species metaid="meta_M_MNXM1472_i" sboTerm="SBO:0000247" id="M_MNXM1472_i" name="a reduced c-type cytochrome" compartment="i" hasOnlySubstanceUnits="false" boundaryCondition="false" constant="false">
        <notes>
          <html xmlns="http://www.w3.org/1999/xhtml">
            <p>METACYC: Cytochromes-C-Reduced</p>
            <p>MXNREF: MNXM1472</p>
          </html>
        </notes>
        <annotation>
          <rdf:RDF xmlns:rdf="http://www.w3.org/1999/02/22-rdf-syntax-ns#" xmlns:dcterms="http://purl.org/dc/terms/" xmlns:vCard="http://www.w3.org/2001/vcard-rdf/3.0#" xmlns:vCard4="http://www.w3.org/2006/vcard/ns#" xmlns:bqbiol="http://biomodels.net/biology-qualifiers/" xmlns:bqmodel="http://biomodels.net/model-qualifiers/">
            <rdf:Description rdf:about="#meta_M_MNXM1472_i">
              <bqbiol:is>
                <rdf:Bag>
                  <rdf:li rdf:resource="https://identifiers.org/biomodels.sbo/SBO:0000247"/>
                  <rdf:li rdf:resource="https://identifiers.org/biocyc/Cytochromes-C-Reduced"/>
                  <rdf:li rdf:resource="https://identifiers.org/metanetx.chemical/MNXM1472"/>
                </rdf:Bag>
              </bqbiol:is>
            </rdf:Description>
          </rdf:RDF>
        </annotation>
      </species>
      <species metaid="meta_M_MetaCyc_GJP6_590_MONOMER_i" sboTerm="SBO:0000247" id="M_MetaCyc_GJP6_590_MONOMER_i" name="GJP6-590-MONOMER" compartment="i" hasOnlySubstanceUnits="false" boundaryCondition="false" constant="false">
        <annotation>
          <rdf:RDF xmlns:rdf="http://www.w3.org/1999/02/22-rdf-syntax-ns#" xmlns:dcterms="http://purl.org/dc/terms/" xmlns:vCard="http://www.w3.org/2001/vcard-rdf/3.0#" xmlns:vCard4="http://www.w3.org/2006/vcard/ns#" xmlns:bqbiol="http://biomodels.net/biology-qualifiers/" xmlns:bqmodel="http://biomodels.net/model-qualifiers/">
            <rdf:Description rdf:about="#meta_M_MetaCyc_GJP6_590_MONOMER_i">
              <bqbiol:is>
                <rdf:Bag>
                  <rdf:li rdf:resource="https://identifiers.org/biomodels.sbo/SBO:0000252"/>
                </rdf:Bag>
              </bqbiol:is>
            </rdf:Description>
          </rdf:RDF>
        </annotation>
      </species>
      <species metaid="meta_M_bigg_nrvnccoa_i" sboTerm="SBO:0000247" id="M_bigg_nrvnccoa_i" name="(Z)-15-tetracosenoyl-CoA" compartment="i" hasOnlySubstanceUnits="false" boundaryCondition="false" constant="false" fbc:charge="-4" fbc:chemicalFormula="C45H76N7O17P3S">
        <notes>
          <html xmlns="http://www.w3.org/1999/xhtml">
            <p>BIGG: nrvnccoa</p>
            <p>CHARGE: -4</p>
            <p>FORMULA: C45H76N7O17P3S</p>
            <p>INCHI: InChI=1S/C45H80N7O17P3S/c1-4-5-6-7-8-9-10-11-12-13-14-15-16-17-18-19-20-21-22-23-24-25-36(54)73-29-28-47-35(53)26-27-48-43(57)40(56)45(2,3)31-66-72(63,64)69-71(61,62)65-30-34-39(68-70(58,59)60)38(55)44(67-34)52-33-51-37-41(46)49-32-50-42(37)52/h11-12,32-34,38-40,44,55-56H,4-10,13-31H2,1-3H3,(H,47,53)(H,48,57)(H,61,62)(H,63,64)(H2,46,49,50)(H2,58,59,60)/p-4/b12-11-/t34-,38-,39-,40+,44-/m1/s1</p>
            <p>KEGG: C16532</p>
            <p>LIPIDMAPS: LMFA07050058</p>
            <p>METACYC: CPD-14269</p>
            <p>MXNREF: MNXM13000</p>
            <p>SEED: cpd16346</p>
            <p>SMILES: CCCCCCCC\C=C/CCCCCCCCCCCCCC(=O)SCCNC(=O)CCNC(=O)[C@H](O)C(C)(C)COP([O-])(=O)OP([O-])(=O)OC[C@H]1O[C@H]([C@H](O)[C@@H]1OP([O-])(=O)[O-])N1C=NC2=C(N)N=CN=C12</p>
          </html>
        </notes>
        <annotation>
          <rdf:RDF xmlns:rdf="http://www.w3.org/1999/02/22-rdf-syntax-ns#" xmlns:dcterms="http://purl.org/dc/terms/" xmlns:vCard="http://www.w3.org/2001/vcard-rdf/3.0#" xmlns:vCard4="http://www.w3.org/2006/vcard/ns#" xmlns:bqbiol="http://biomodels.net/biology-qualifiers/" xmlns:bqmodel="http://biomodels.net/model-qualifiers/">
            <rdf:Description rdf:about="#meta_M_bigg_nrvnccoa_i">
              <bqbiol:is>
                <rdf:Bag>
                  <rdf:li rdf:resource="https://identifiers.org/biomodels.sbo/SBO:0000247"/>
                  <rdf:li rdf:resource="https://identifiers.org/bigg.metabolite/nrvnccoa"/>
                  <rdf:li rdf:resource="https://identifiers.org/inchi/InChI=1S/C45H80N7O17P3S/c1-4-5-6-7-8-9-10-11-12-13-14-15-16-17-18-19-20-21-22-23-24-25-36(54)73-29-28-47-35(53)26-27-48-43(57)40(56)45(2,3)31-66-72(63,64)69-71(61,62)65-30-34-39(68-70(58,59)60)38(55)44(67-34)52-33-51-37-41(46)49-32-50-42(37)52/h11-12,32-34,38-40,44,55-56H,4-10,13-31H2,1-3H3,(H,47,53)(H,48,57)(H,61,62)(H,63,64)(H2,46,49,50)(H2,58,59,60)/p-4/b12-11-/t34-,38-,39-,40+,44-/m1/s1"/>
                  <rdf:li rdf:resource="https://identifiers.org/kegg.compound/C16532"/>
                  <rdf:li rdf:resource="https://identifiers.org/biocyc/CPD-14269"/>
                  <rdf:li rdf:resource="https://identifiers.org/metanetx.chemical/MNXM13000"/>
                  <rdf:li rdf:resource="https://identifiers.org/seed.compound/cpd16346"/>
                </rdf:Bag>
              </bqbiol:is>
            </rdf:Description>
          </rdf:RDF>
        </annotation>
      </species>
      <species metaid="meta_M_bigg_nrvnc_i" sboTerm="SBO:0000247" id="M_bigg_nrvnc_i" name="nervonate" compartment="i" hasOnlySubstanceUnits="false" boundaryCondition="false" constant="false" fbc:charge="-1" fbc:chemicalFormula="C24H45O2">
        <notes>
          <html xmlns="http://www.w3.org/1999/xhtml">
            <p>BIGG: nrvnc</p>
            <p>CHARGE: -1</p>
            <p>CHEBI: 32392, 44247, 7526, 44244</p>
            <p>FORMULA: C24H45O2</p>
            <p>HMDB: HMDB02368</p>
            <p>INCHI: InChI=1S/C24H46O2/c1-2-3-4-5-6-7-8-9-10-11-12-13-14-15-16-17-18-19-20-21-22-23-24(25)26/h9-10H,2-8,11-23H2,1H3,(H,25,26)/p-1/b10-9-</p>
            <p>KEGG: C08323</p>
            <p>LIPIDMAPS: LMFA01030092, LMFA01030093</p>
            <p>METACYC: CPD-14268</p>
            <p>MXNREF: MNXM6358</p>
            <p>SEED: cpd05238</p>
            <p>SMILES: CCCCCCCC\C=C/CCCCCCCCCCCCCC([O-])=O</p>
          </html>
        </notes>
        <annotation>
          <rdf:RDF xmlns:rdf="http://www.w3.org/1999/02/22-rdf-syntax-ns#" xmlns:dcterms="http://purl.org/dc/terms/" xmlns:vCard="http://www.w3.org/2001/vcard-rdf/3.0#" xmlns:vCard4="http://www.w3.org/2006/vcard/ns#" xmlns:bqbiol="http://biomodels.net/biology-qualifiers/" xmlns:bqmodel="http://biomodels.net/model-qualifiers/">
            <rdf:Description rdf:about="#meta_M_bigg_nrvnc_i">
              <bqbiol:is>
                <rdf:Bag>
                  <rdf:li rdf:resource="https://identifiers.org/chebi/CHEBI:32392"/>
                  <rdf:li rdf:resource="https://identifiers.org/chebi/CHEBI:44247"/>
                  <rdf:li rdf:resource="https://identifiers.org/chebi/CHEBI:7526"/>
                  <rdf:li rdf:resource="https://identifiers.org/chebi/CHEBI:44244"/>
                  <rdf:li rdf:resource="https://identifiers.org/bigg.metabolite/nrvnc"/>
                  <rdf:li rdf:resource="https://identifiers.org/hmdb/HMDB02368"/>
                  <rdf:li rdf:resource="https://identifiers.org/inchi/InChI=1S/C24H46O2/c1-2-3-4-5-6-7-8-9-10-11-12-13-14-15-16-17-18-19-20-21-22-23-24(25)26/h9-10H,2-8,11-23H2,1H3,(H,25,26)/p-1/b10-9-"/>
                  <rdf:li rdf:resource="https://identifiers.org/kegg.compound/C08323"/>
                  <rdf:li rdf:resource="https://identifiers.org/biocyc/CPD-14268"/>
                  <rdf:li rdf:resource="https://identifiers.org/metanetx.chemical/MNXM6358"/>
                  <rdf:li rdf:resource="https://identifiers.org/seed.compound/cpd05238"/>
                </rdf:Bag>
              </bqbiol:is>
            </rdf:Description>
          </rdf:RDF>
        </annotation>
      </species>
      <species metaid="meta_M_MNXM97913_i" sboTerm="SBO:0000247" id="M_MNXM97913_i" name="an oxidized cytochrome c554" compartment="i" hasOnlySubstanceUnits="false" boundaryCondition="false" constant="false" fbc:chemicalFormula="C34H32FeN4O4S2">
        <notes>
          <html xmlns="http://www.w3.org/1999/xhtml">
            <p>METACYC: Cytochromes-C554-Ox</p>
            <p>MXNREF: MNXM97913</p>
          </html>
        </notes>
        <annotation>
          <rdf:RDF xmlns:rdf="http://www.w3.org/1999/02/22-rdf-syntax-ns#" xmlns:dcterms="http://purl.org/dc/terms/" xmlns:vCard="http://www.w3.org/2001/vcard-rdf/3.0#" xmlns:vCard4="http://www.w3.org/2006/vcard/ns#" xmlns:bqbiol="http://biomodels.net/biology-qualifiers/" xmlns:bqmodel="http://biomodels.net/model-qualifiers/">
            <rdf:Description rdf:about="#meta_M_MNXM97913_i">
              <bqbiol:is>
                <rdf:Bag>
                  <rdf:li rdf:resource="https://identifiers.org/biomodels.sbo/SBO:0000247"/>
                  <rdf:li rdf:resource="https://identifiers.org/biocyc/Cytochromes-C554-Ox"/>
                  <rdf:li rdf:resource="https://identifiers.org/metanetx.chemical/MNXM97913"/>
                </rdf:Bag>
              </bqbiol:is>
            </rdf:Description>
          </rdf:RDF>
        </annotation>
      </species>
      <species metaid="meta_M_MNXM21508_i" sboTerm="SBO:0000247" id="M_MNXM21508_i" name="a reduced cytochrome c554" compartment="i" hasOnlySubstanceUnits="false" boundaryCondition="false" constant="false" fbc:chemicalFormula="C34H32FeN4O4S2">
        <notes>
          <html xmlns="http://www.w3.org/1999/xhtml">
            <p>BRENDA: BL286681</p>
            <p>METACYC: Cytochromes-C554-Red</p>
            <p>MXNREF: MNXM21508</p>
          </html>
        </notes>
        <annotation>
          <rdf:RDF xmlns:rdf="http://www.w3.org/1999/02/22-rdf-syntax-ns#" xmlns:dcterms="http://purl.org/dc/terms/" xmlns:vCard="http://www.w3.org/2001/vcard-rdf/3.0#" xmlns:vCard4="http://www.w3.org/2006/vcard/ns#" xmlns:bqbiol="http://biomodels.net/biology-qualifiers/" xmlns:bqmodel="http://biomodels.net/model-qualifiers/">
            <rdf:Description rdf:about="#meta_M_MNXM21508_i">
              <bqbiol:is>
                <rdf:Bag>
                  <rdf:li rdf:resource="https://identifiers.org/biomodels.sbo/SBO:0000247"/>
                  <rdf:li rdf:resource="https://identifiers.org/biocyc/Cytochromes-C554-Red"/>
                  <rdf:li rdf:resource="https://identifiers.org/metanetx.chemical/MNXM21508"/>
                </rdf:Bag>
              </bqbiol:is>
            </rdf:Description>
          </rdf:RDF>
        </annotation>
      </species>
      <species metaid="meta_M_MNXM11088_i" sboTerm="SBO:0000247" id="M_MNXM11088_i" name="a cis-delta21-3-oxo-C40:1-[acp]" compartment="i" hasOnlySubstanceUnits="false" boundaryCondition="false" constant="false" fbc:chemicalFormula="C54H99N3O10PS">
        <notes>
          <html xmlns="http://www.w3.org/1999/xhtml">
            <p>METACYC: cis-delta21-3-oxo-C40-ACPs</p>
            <p>MXNREF: MNXM11088</p>
          </html>
        </notes>
        <annotation>
          <rdf:RDF xmlns:rdf="http://www.w3.org/1999/02/22-rdf-syntax-ns#" xmlns:dcterms="http://purl.org/dc/terms/" xmlns:vCard="http://www.w3.org/2001/vcard-rdf/3.0#" xmlns:vCard4="http://www.w3.org/2006/vcard/ns#" xmlns:bqbiol="http://biomodels.net/biology-qualifiers/" xmlns:bqmodel="http://biomodels.net/model-qualifiers/">
            <rdf:Description rdf:about="#meta_M_MNXM11088_i">
              <bqbiol:is>
                <rdf:Bag>
                  <rdf:li rdf:resource="https://identifiers.org/biomodels.sbo/SBO:0000247"/>
                  <rdf:li rdf:resource="https://identifiers.org/biocyc/cis-delta21-3-oxo-C40-ACPs"/>
                  <rdf:li rdf:resource="https://identifiers.org/metanetx.chemical/MNXM11088"/>
                </rdf:Bag>
              </bqbiol:is>
            </rdf:Description>
          </rdf:RDF>
        </annotation>
      </species>
      <species metaid="meta_M_MNXM11087_i" sboTerm="SBO:0000247" id="M_MNXM11087_i" name="a cis-delta21-3-hydroxyC40:1-[acp]" compartment="i" hasOnlySubstanceUnits="false" boundaryCondition="false" constant="false" fbc:chemicalFormula="C54H101N3O10PS">
        <notes>
          <html xmlns="http://www.w3.org/1999/xhtml">
            <p>METACYC: cis-delta21-3-hydroxyC40-ACPs</p>
            <p>MXNREF: MNXM11087</p>
          </html>
        </notes>
        <annotation>
          <rdf:RDF xmlns:rdf="http://www.w3.org/1999/02/22-rdf-syntax-ns#" xmlns:dcterms="http://purl.org/dc/terms/" xmlns:vCard="http://www.w3.org/2001/vcard-rdf/3.0#" xmlns:vCard4="http://www.w3.org/2006/vcard/ns#" xmlns:bqbiol="http://biomodels.net/biology-qualifiers/" xmlns:bqmodel="http://biomodels.net/model-qualifiers/">
            <rdf:Description rdf:about="#meta_M_MNXM11087_i">
              <bqbiol:is>
                <rdf:Bag>
                  <rdf:li rdf:resource="https://identifiers.org/biomodels.sbo/SBO:0000247"/>
                  <rdf:li rdf:resource="https://identifiers.org/biocyc/cis-delta21-3-hydroxyC40-ACPs"/>
                  <rdf:li rdf:resource="https://identifiers.org/metanetx.chemical/MNXM11087"/>
                </rdf:Bag>
              </bqbiol:is>
            </rdf:Description>
          </rdf:RDF>
        </annotation>
      </species>
      <species metaid="meta_M_MetaCyc_GJP6_714_MONOMER_i" sboTerm="SBO:0000247" id="M_MetaCyc_GJP6_714_MONOMER_i" name="GJP6-714-MONOMER" compartment="i" hasOnlySubstanceUnits="false" boundaryCondition="false" constant="false">
        <annotation>
          <rdf:RDF xmlns:rdf="http://www.w3.org/1999/02/22-rdf-syntax-ns#" xmlns:dcterms="http://purl.org/dc/terms/" xmlns:vCard="http://www.w3.org/2001/vcard-rdf/3.0#" xmlns:vCard4="http://www.w3.org/2006/vcard/ns#" xmlns:bqbiol="http://biomodels.net/biology-qualifiers/" xmlns:bqmodel="http://biomodels.net/model-qualifiers/">
            <rdf:Description rdf:about="#meta_M_MetaCyc_GJP6_714_MONOMER_i">
              <bqbiol:is>
                <rdf:Bag>
                  <rdf:li rdf:resource="https://identifiers.org/biomodels.sbo/SBO:0000252"/>
                </rdf:Bag>
              </bqbiol:is>
            </rdf:Description>
          </rdf:RDF>
        </annotation>
      </species>
      <species metaid="meta_M_MetaCyc_GJP6_584_MONOMER_i" sboTerm="SBO:0000247" id="M_MetaCyc_GJP6_584_MONOMER_i" name="GJP6-584-MONOMER" compartment="i" hasOnlySubstanceUnits="false" boundaryCondition="false" constant="false">
        <annotation>
          <rdf:RDF xmlns:rdf="http://www.w3.org/1999/02/22-rdf-syntax-ns#" xmlns:dcterms="http://purl.org/dc/terms/" xmlns:vCard="http://www.w3.org/2001/vcard-rdf/3.0#" xmlns:vCard4="http://www.w3.org/2006/vcard/ns#" xmlns:bqbiol="http://biomodels.net/biology-qualifiers/" xmlns:bqmodel="http://biomodels.net/model-qualifiers/">
            <rdf:Description rdf:about="#meta_M_MetaCyc_GJP6_584_MONOMER_i">
              <bqbiol:is>
                <rdf:Bag>
                  <rdf:li rdf:resource="https://identifiers.org/biomodels.sbo/SBO:0000252"/>
                </rdf:Bag>
              </bqbiol:is>
            </rdf:Description>
          </rdf:RDF>
        </annotation>
      </species>
      <species metaid="meta_M_MetaCyc_GJP6_1294_MONOMER_i" sboTerm="SBO:0000247" id="M_MetaCyc_GJP6_1294_MONOMER_i" name="GJP6-1294-MONOMER" compartment="i" hasOnlySubstanceUnits="false" boundaryCondition="false" constant="false">
        <annotation>
          <rdf:RDF xmlns:rdf="http://www.w3.org/1999/02/22-rdf-syntax-ns#" xmlns:dcterms="http://purl.org/dc/terms/" xmlns:vCard="http://www.w3.org/2001/vcard-rdf/3.0#" xmlns:vCard4="http://www.w3.org/2006/vcard/ns#" xmlns:bqbiol="http://biomodels.net/biology-qualifiers/" xmlns:bqmodel="http://biomodels.net/model-qualifiers/">
            <rdf:Description rdf:about="#meta_M_MetaCyc_GJP6_1294_MONOMER_i">
              <bqbiol:is>
                <rdf:Bag>
                  <rdf:li rdf:resource="https://identifiers.org/biomodels.sbo/SBO:0000252"/>
                </rdf:Bag>
              </bqbiol:is>
            </rdf:Description>
          </rdf:RDF>
        </annotation>
      </species>
      <species metaid="meta_M_MNXM97424_i" sboTerm="SBO:0000247" id="M_MNXM97424_i" name="a 3-methyl-branched 2,3,4-saturated fatty acyl-CoA" compartment="i" hasOnlySubstanceUnits="false" boundaryCondition="false" constant="false" fbc:chemicalFormula="C26H39N7O17P3S">
        <notes>
          <html xmlns="http://www.w3.org/1999/xhtml">
            <p>METACYC: 3-Methyl-Saturated-Fatty-Acyl-CoA</p>
            <p>MXNREF: MNXM97424</p>
            <p>SMILES: CC([*])CC(=O)SCCNC(=O)CCNC(=O)[C@H](O)C(C)(C)COP([O-])(=O)OP([O-])(=O)OC[C@H]1O[C@H]([C@H](O)[C@@H]1OP([O-])([O-])=O)N1C=NC2=C(N)N=CN=C12</p>
          </html>
        </notes>
        <annotation>
          <rdf:RDF xmlns:rdf="http://www.w3.org/1999/02/22-rdf-syntax-ns#" xmlns:dcterms="http://purl.org/dc/terms/" xmlns:vCard="http://www.w3.org/2001/vcard-rdf/3.0#" xmlns:vCard4="http://www.w3.org/2006/vcard/ns#" xmlns:bqbiol="http://biomodels.net/biology-qualifiers/" xmlns:bqmodel="http://biomodels.net/model-qualifiers/">
            <rdf:Description rdf:about="#meta_M_MNXM97424_i">
              <bqbiol:is>
                <rdf:Bag>
                  <rdf:li rdf:resource="https://identifiers.org/biomodels.sbo/SBO:0000247"/>
                  <rdf:li rdf:resource="https://identifiers.org/biocyc/3-Methyl-Saturated-Fatty-Acyl-CoA"/>
                  <rdf:li rdf:resource="https://identifiers.org/metanetx.chemical/MNXM97424"/>
                </rdf:Bag>
              </bqbiol:is>
            </rdf:Description>
          </rdf:RDF>
        </annotation>
      </species>
      <species metaid="meta_M_MNXM97677_i" sboTerm="SBO:0000247" id="M_MNXM97677_i" name="a 3-methyl-branched 2,3,4-saturated fatty acid" compartment="i" hasOnlySubstanceUnits="false" boundaryCondition="false" constant="false" fbc:chemicalFormula="C5H8O2">
        <notes>
          <html xmlns="http://www.w3.org/1999/xhtml">
            <p>METACYC: 3-Methyl-Saturated-Fatty-Acids</p>
            <p>MXNREF: MNXM97677</p>
            <p>SMILES: CC([*])CC([O-])=O</p>
          </html>
        </notes>
        <annotation>
          <rdf:RDF xmlns:rdf="http://www.w3.org/1999/02/22-rdf-syntax-ns#" xmlns:dcterms="http://purl.org/dc/terms/" xmlns:vCard="http://www.w3.org/2001/vcard-rdf/3.0#" xmlns:vCard4="http://www.w3.org/2006/vcard/ns#" xmlns:bqbiol="http://biomodels.net/biology-qualifiers/" xmlns:bqmodel="http://biomodels.net/model-qualifiers/">
            <rdf:Description rdf:about="#meta_M_MNXM97677_i">
              <bqbiol:is>
                <rdf:Bag>
                  <rdf:li rdf:resource="https://identifiers.org/biomodels.sbo/SBO:0000247"/>
                  <rdf:li rdf:resource="https://identifiers.org/biocyc/3-Methyl-Saturated-Fatty-Acids"/>
                  <rdf:li rdf:resource="https://identifiers.org/metanetx.chemical/MNXM97677"/>
                </rdf:Bag>
              </bqbiol:is>
            </rdf:Description>
          </rdf:RDF>
        </annotation>
      </species>
      <species metaid="meta_M_MNXM11085_i" sboTerm="SBO:0000247" id="M_MNXM11085_i" name="a cis-delta19-3-oxo-C38:1-[acp]" compartment="i" hasOnlySubstanceUnits="false" boundaryCondition="false" constant="false" fbc:chemicalFormula="C52H95N3O10PS">
        <notes>
          <html xmlns="http://www.w3.org/1999/xhtml">
            <p>METACYC: cis-delta19-3-oxo-C38-ACPs</p>
            <p>MXNREF: MNXM11085</p>
          </html>
        </notes>
        <annotation>
          <rdf:RDF xmlns:rdf="http://www.w3.org/1999/02/22-rdf-syntax-ns#" xmlns:dcterms="http://purl.org/dc/terms/" xmlns:vCard="http://www.w3.org/2001/vcard-rdf/3.0#" xmlns:vCard4="http://www.w3.org/2006/vcard/ns#" xmlns:bqbiol="http://biomodels.net/biology-qualifiers/" xmlns:bqmodel="http://biomodels.net/model-qualifiers/">
            <rdf:Description rdf:about="#meta_M_MNXM11085_i">
              <bqbiol:is>
                <rdf:Bag>
                  <rdf:li rdf:resource="https://identifiers.org/biomodels.sbo/SBO:0000247"/>
                  <rdf:li rdf:resource="https://identifiers.org/biocyc/cis-delta19-3-oxo-C38-ACPs"/>
                  <rdf:li rdf:resource="https://identifiers.org/metanetx.chemical/MNXM11085"/>
                </rdf:Bag>
              </bqbiol:is>
            </rdf:Description>
          </rdf:RDF>
        </annotation>
      </species>
      <species metaid="meta_M_MNXM11084_i" sboTerm="SBO:0000247" id="M_MNXM11084_i" name="a cis-delta19-3-hydroxyC38:1-[acp]" compartment="i" hasOnlySubstanceUnits="false" boundaryCondition="false" constant="false" fbc:chemicalFormula="C52H97N3O10PS">
        <notes>
          <html xmlns="http://www.w3.org/1999/xhtml">
            <p>METACYC: cis-delta19-3-hydroxyC38-ACPs</p>
            <p>MXNREF: MNXM11084</p>
          </html>
        </notes>
        <annotation>
          <rdf:RDF xmlns:rdf="http://www.w3.org/1999/02/22-rdf-syntax-ns#" xmlns:dcterms="http://purl.org/dc/terms/" xmlns:vCard="http://www.w3.org/2001/vcard-rdf/3.0#" xmlns:vCard4="http://www.w3.org/2006/vcard/ns#" xmlns:bqbiol="http://biomodels.net/biology-qualifiers/" xmlns:bqmodel="http://biomodels.net/model-qualifiers/">
            <rdf:Description rdf:about="#meta_M_MNXM11084_i">
              <bqbiol:is>
                <rdf:Bag>
                  <rdf:li rdf:resource="https://identifiers.org/biomodels.sbo/SBO:0000247"/>
                  <rdf:li rdf:resource="https://identifiers.org/biocyc/cis-delta19-3-hydroxyC38-ACPs"/>
                  <rdf:li rdf:resource="https://identifiers.org/metanetx.chemical/MNXM11084"/>
                </rdf:Bag>
              </bqbiol:is>
            </rdf:Description>
          </rdf:RDF>
        </annotation>
      </species>
      <species metaid="meta_M_MetaCyc_GJP6_1292_MONOMER_i" sboTerm="SBO:0000247" id="M_MetaCyc_GJP6_1292_MONOMER_i" name="GJP6-1292-MONOMER" compartment="i" hasOnlySubstanceUnits="false" boundaryCondition="false" constant="false">
        <annotation>
          <rdf:RDF xmlns:rdf="http://www.w3.org/1999/02/22-rdf-syntax-ns#" xmlns:dcterms="http://purl.org/dc/terms/" xmlns:vCard="http://www.w3.org/2001/vcard-rdf/3.0#" xmlns:vCard4="http://www.w3.org/2006/vcard/ns#" xmlns:bqbiol="http://biomodels.net/biology-qualifiers/" xmlns:bqmodel="http://biomodels.net/model-qualifiers/">
            <rdf:Description rdf:about="#meta_M_MetaCyc_GJP6_1292_MONOMER_i">
              <bqbiol:is>
                <rdf:Bag>
                  <rdf:li rdf:resource="https://identifiers.org/biomodels.sbo/SBO:0000252"/>
                </rdf:Bag>
              </bqbiol:is>
            </rdf:Description>
          </rdf:RDF>
        </annotation>
      </species>
      <species metaid="meta_M_MNXM638_i" sboTerm="SBO:0000247" id="M_MNXM638_i" name="linoleoyl-CoA(4-)" compartment="i" hasOnlySubstanceUnits="false" boundaryCondition="false" constant="false" fbc:charge="-4" fbc:chemicalFormula="C39H62N7O17P3S">
        <notes>
          <html xmlns="http://www.w3.org/1999/xhtml">
            <p>BRENDA: BG17519</p>
            <p>CHARGE: -4</p>
            <p>CHEBI: 15530, 14516, 25049, 6480, 57383</p>
            <p>FORMULA: C39H62N7O17P3S</p>
            <p>INCHI: InChI=1S/C39H66N7O17P3S/c1-4-5-6-7-8-9-10-11-12-13-14-15-16-17-18-19-30(48)67-23-22-41-29(47)20-21-42-37(51)34(50)39(2,3)25-60-66(57,58)63-65(55,56)59-24-28-33(62-64(52,53)54)32(49)38(61-28)46-27-45-31-35(40)43-26-44-36(31)46/h8-9,11-12,26-28,32-34,38,49-50H,4-7,10,13-25H2,1-3H3,(H,41,47)(H,42,51)(H,55,56)(H,57,58)(H2,40,43,44)(H2,52,53,54)/p-4/b9-8-,12-11-/t28-,32-,33-,34+,38-/m1/s1</p>
            <p>KEGG: C02050</p>
            <p>LIPIDMAPS: LMFA07050035</p>
            <p>METACYC: CPD-18</p>
            <p>MXNREF: MNXM638</p>
            <p>REACTOME: 2046063, 77359</p>
            <p>SEED: cpd01398</p>
            <p>SMILES: CCCCC\C=C/C\C=C/CCCCCCCC(=O)SCCNC(=O)CCNC(=O)[C@H](O)C(C)(C)COP(=O)([O-])OP(=O)([O-])OC[C@H]1O[C@H]([C@H](O)[C@@H]1OP([O-])([O-])=O)N1C=NC2=C(N)N=CN=C12</p>
          </html>
        </notes>
        <annotation>
          <rdf:RDF xmlns:rdf="http://www.w3.org/1999/02/22-rdf-syntax-ns#" xmlns:dcterms="http://purl.org/dc/terms/" xmlns:vCard="http://www.w3.org/2001/vcard-rdf/3.0#" xmlns:vCard4="http://www.w3.org/2006/vcard/ns#" xmlns:bqbiol="http://biomodels.net/biology-qualifiers/" xmlns:bqmodel="http://biomodels.net/model-qualifiers/">
            <rdf:Description rdf:about="#meta_M_MNXM638_i">
              <bqbiol:is>
                <rdf:Bag>
                  <rdf:li rdf:resource="https://identifiers.org/chebi/CHEBI:15530"/>
                  <rdf:li rdf:resource="https://identifiers.org/chebi/CHEBI:14516"/>
                  <rdf:li rdf:resource="https://identifiers.org/chebi/CHEBI:25049"/>
                  <rdf:li rdf:resource="https://identifiers.org/chebi/CHEBI:6480"/>
                  <rdf:li rdf:resource="https://identifiers.org/chebi/CHEBI:57383"/>
                  <rdf:li rdf:resource="https://identifiers.org/inchi/InChI=1S/C39H66N7O17P3S/c1-4-5-6-7-8-9-10-11-12-13-14-15-16-17-18-19-30(48)67-23-22-41-29(47)20-21-42-37(51)34(50)39(2,3)25-60-66(57,58)63-65(55,56)59-24-28-33(62-64(52,53)54)32(49)38(61-28)46-27-45-31-35(40)43-26-44-36(31)46/h8-9,11-12,26-28,32-34,38,49-50H,4-7,10,13-25H2,1-3H3,(H,41,47)(H,42,51)(H,55,56)(H,57,58)(H2,40,43,44)(H2,52,53,54)/p-4/b9-8-,12-11-/t28-,32-,33-,34+,38-/m1/s1"/>
                  <rdf:li rdf:resource="https://identifiers.org/kegg.compound/C02050"/>
                  <rdf:li rdf:resource="https://identifiers.org/biocyc/CPD-18"/>
                  <rdf:li rdf:resource="https://identifiers.org/metanetx.chemical/MNXM638"/>
                  <rdf:li rdf:resource="https://identifiers.org/reactome.compound/2046063"/>
                  <rdf:li rdf:resource="https://identifiers.org/reactome.compound/77359"/>
                  <rdf:li rdf:resource="https://identifiers.org/seed.compound/cpd01398"/>
                </rdf:Bag>
              </bqbiol:is>
            </rdf:Description>
          </rdf:RDF>
        </annotation>
      </species>
      <species metaid="meta_M_bigg_lnlc_i" sboTerm="SBO:0000247" id="M_bigg_lnlc_i" name="linoleate" compartment="i" hasOnlySubstanceUnits="false" boundaryCondition="false" constant="false" fbc:charge="-1" fbc:chemicalFormula="C18H31O2">
        <notes>
          <html xmlns="http://www.w3.org/1999/xhtml">
            <p>BIGG: lnlc</p>
            <p>BRENDA: BG46594</p>
            <p>CHARGE: -1</p>
            <p>CHEBI: 17351, 6479, 42395, 25047, 30245, 12272, 20826, 14515</p>
            <p>FORMULA: C18H31O2</p>
            <p>HMDB: HMDB00673</p>
            <p>INCHI: InChI=1S/C18H32O2/c1-2-3-4-5-6-7-8-9-10-11-12-13-14-15-16-17-18(19)20/h6-7,9-10H,2-5,8,11-17H2,1H3,(H,19,20)/p-1/b7-6-,10-9-</p>
            <p>KEGG: C01595</p>
            <p>LIPIDMAPS: LMFA01030120</p>
            <p>METACYC: LINOLEIC_ACID</p>
            <p>MXNREF: MNXM293</p>
            <p>REACTOME: 2046044</p>
            <p>SEED: cpd01122</p>
            <p>SMILES: CCCCC\C=C/C\C=C/CCCCCCCC([O-])=O</p>
          </html>
        </notes>
        <annotation>
          <rdf:RDF xmlns:rdf="http://www.w3.org/1999/02/22-rdf-syntax-ns#" xmlns:dcterms="http://purl.org/dc/terms/" xmlns:vCard="http://www.w3.org/2001/vcard-rdf/3.0#" xmlns:vCard4="http://www.w3.org/2006/vcard/ns#" xmlns:bqbiol="http://biomodels.net/biology-qualifiers/" xmlns:bqmodel="http://biomodels.net/model-qualifiers/">
            <rdf:Description rdf:about="#meta_M_bigg_lnlc_i">
              <bqbiol:is>
                <rdf:Bag>
                  <rdf:li rdf:resource="https://identifiers.org/chebi/CHEBI:17351"/>
                  <rdf:li rdf:resource="https://identifiers.org/chebi/CHEBI:6479"/>
                  <rdf:li rdf:resource="https://identifiers.org/chebi/CHEBI:42395"/>
                  <rdf:li rdf:resource="https://identifiers.org/chebi/CHEBI:25047"/>
                  <rdf:li rdf:resource="https://identifiers.org/chebi/CHEBI:30245"/>
                  <rdf:li rdf:resource="https://identifiers.org/chebi/CHEBI:12272"/>
                  <rdf:li rdf:resource="https://identifiers.org/chebi/CHEBI:20826"/>
                  <rdf:li rdf:resource="https://identifiers.org/chebi/CHEBI:14515"/>
                  <rdf:li rdf:resource="https://identifiers.org/bigg.metabolite/lnlc"/>
                  <rdf:li rdf:resource="https://identifiers.org/hmdb/HMDB00673"/>
                  <rdf:li rdf:resource="https://identifiers.org/inchi/InChI=1S/C18H32O2/c1-2-3-4-5-6-7-8-9-10-11-12-13-14-15-16-17-18(19)20/h6-7,9-10H,2-5,8,11-17H2,1H3,(H,19,20)/p-1/b7-6-,10-9-"/>
                  <rdf:li rdf:resource="https://identifiers.org/kegg.compound/C01595"/>
                  <rdf:li rdf:resource="https://identifiers.org/biocyc/LINOLEIC_ACID"/>
                  <rdf:li rdf:resource="https://identifiers.org/metanetx.chemical/MNXM293"/>
                  <rdf:li rdf:resource="https://identifiers.org/reactome.compound/2046044"/>
                  <rdf:li rdf:resource="https://identifiers.org/seed.compound/cpd01122"/>
                </rdf:Bag>
              </bqbiol:is>
            </rdf:Description>
          </rdf:RDF>
        </annotation>
      </species>
      <species metaid="meta_M_MetaCyc_GJP6_583_MONOMER_i" sboTerm="SBO:0000247" id="M_MetaCyc_GJP6_583_MONOMER_i" name="GJP6-583-MONOMER" compartment="i" hasOnlySubstanceUnits="false" boundaryCondition="false" constant="false">
        <annotation>
          <rdf:RDF xmlns:rdf="http://www.w3.org/1999/02/22-rdf-syntax-ns#" xmlns:dcterms="http://purl.org/dc/terms/" xmlns:vCard="http://www.w3.org/2001/vcard-rdf/3.0#" xmlns:vCard4="http://www.w3.org/2006/vcard/ns#" xmlns:bqbiol="http://biomodels.net/biology-qualifiers/" xmlns:bqmodel="http://biomodels.net/model-qualifiers/">
            <rdf:Description rdf:about="#meta_M_MetaCyc_GJP6_583_MONOMER_i">
              <bqbiol:is>
                <rdf:Bag>
                  <rdf:li rdf:resource="https://identifiers.org/biomodels.sbo/SBO:0000252"/>
                </rdf:Bag>
              </bqbiol:is>
            </rdf:Description>
          </rdf:RDF>
        </annotation>
      </species>
      <species metaid="meta_M_bigg_um4p_i" sboTerm="SBO:0000247" id="M_bigg_um4p_i" name="UDP-N-acetylmuramoyl-L-alanyl-D-glutamyl-meso-2,6-diaminoheptanedioate-D-alanine(4-)" compartment="i" hasOnlySubstanceUnits="false" boundaryCondition="false" constant="false" fbc:charge="-4" fbc:chemicalFormula="C38H56N8O27P2">
        <notes>
          <html xmlns="http://www.w3.org/1999/xhtml">
            <p>BIGG: um4p</p>
            <p>CHARGE: -4</p>
            <p>CHEBI: 64420</p>
            <p>FORMULA: C38H56N8O27P2</p>
            <p>INCHI: InChI=1S/C38H60N8O27P2/c1-14(30(54)44-20(36(61)62)8-9-23(49)43-19(7-5-6-18(39)35(59)60)32(56)41-15(2)34(57)58)40-31(55)16(3)69-29-25(42-17(4)48)37(71-21(12-47)27(29)52)72-75(66,67)73-74(64,65)68-13-22-26(51)28(53)33(70-22)46-11-10-24(50)45-38(46)63/h10-11,14-16,18-22,25-29,33,37,47,51-53H,5-9,12-13,39H2,1-4H3,(H,40,55)(H,41,56)(H,42,48)(H,43,49)(H,44,54)(H,57,58)(H,59,60)(H,61,62)(H,64,65)(H,66,67)(H,45,50,63)/p-4/t14-,15+,16?,18+,19-,20+,21+,22+,25+,26+,27+,28+,29+,33+,37?/m0/s1</p>
            <p>KEGG: C04804</p>
            <p>METACYC: UDP-MURNAC-TETRAPEPTIDE</p>
            <p>MXNREF: MNXM88445</p>
            <p>SEED: cpd15579</p>
            <p>SMILES: C[C@@H](NC(=O)[C@H](CCC[C@@H]([NH3+])C([O-])=O)NC(=O)CC[C@@H](NC(=O)[C@H](C)NC(=O)C(C)O[C@H]1[C@H](O)[C@@H](CO)OC(OP([O-])(=O)OP([O-])(=O)OC[C@H]2O[C@H]([C@H](O)[C@@H]2O)N2C=CC(=O)NC2=O)[C@@H]1NC(C)=O)C([O-])=O)C([O-])=O</p>
          </html>
        </notes>
        <annotation>
          <rdf:RDF xmlns:rdf="http://www.w3.org/1999/02/22-rdf-syntax-ns#" xmlns:dcterms="http://purl.org/dc/terms/" xmlns:vCard="http://www.w3.org/2001/vcard-rdf/3.0#" xmlns:vCard4="http://www.w3.org/2006/vcard/ns#" xmlns:bqbiol="http://biomodels.net/biology-qualifiers/" xmlns:bqmodel="http://biomodels.net/model-qualifiers/">
            <rdf:Description rdf:about="#meta_M_bigg_um4p_i">
              <bqbiol:is>
                <rdf:Bag>
                  <rdf:li rdf:resource="https://identifiers.org/chebi/CHEBI:64420"/>
                  <rdf:li rdf:resource="https://identifiers.org/bigg.metabolite/um4p"/>
                  <rdf:li rdf:resource="https://identifiers.org/inchi/InChI=1S/C38H60N8O27P2/c1-14(30(54)44-20(36(61)62)8-9-23(49)43-19(7-5-6-18(39)35(59)60)32(56)41-15(2)34(57)58)40-31(55)16(3)69-29-25(42-17(4)48)37(71-21(12-47)27(29)52)72-75(66,67)73-74(64,65)68-13-22-26(51)28(53)33(70-22)46-11-10-24(50)45-38(46)63/h10-11,14-16,18-22,25-29,33,37,47,51-53H,5-9,12-13,39H2,1-4H3,(H,40,55)(H,41,56)(H,42,48)(H,43,49)(H,44,54)(H,57,58)(H,59,60)(H,61,62)(H,64,65)(H,66,67)(H,45,50,63)/p-4/t14-,15+,16?,18+,19-,20+,21+,22+,25+,26+,27+,28+,29+,33+,37?/m0/s1"/>
                  <rdf:li rdf:resource="https://identifiers.org/kegg.compound/C04804"/>
                  <rdf:li rdf:resource="https://identifiers.org/biocyc/UDP-MURNAC-TETRAPEPTIDE"/>
                  <rdf:li rdf:resource="https://identifiers.org/metanetx.chemical/MNXM88445"/>
                  <rdf:li rdf:resource="https://identifiers.org/seed.compound/cpd15579"/>
                </rdf:Bag>
              </bqbiol:is>
            </rdf:Description>
          </rdf:RDF>
        </annotation>
      </species>
      <species metaid="meta_M_MetaCyc_GJP6_706_MONOMER_i" sboTerm="SBO:0000247" id="M_MetaCyc_GJP6_706_MONOMER_i" name="GJP6-706-MONOMER" compartment="i" hasOnlySubstanceUnits="false" boundaryCondition="false" constant="false">
        <annotation>
          <rdf:RDF xmlns:rdf="http://www.w3.org/1999/02/22-rdf-syntax-ns#" xmlns:dcterms="http://purl.org/dc/terms/" xmlns:vCard="http://www.w3.org/2001/vcard-rdf/3.0#" xmlns:vCard4="http://www.w3.org/2006/vcard/ns#" xmlns:bqbiol="http://biomodels.net/biology-qualifiers/" xmlns:bqmodel="http://biomodels.net/model-qualifiers/">
            <rdf:Description rdf:about="#meta_M_MetaCyc_GJP6_706_MONOMER_i">
              <bqbiol:is>
                <rdf:Bag>
                  <rdf:li rdf:resource="https://identifiers.org/biomodels.sbo/SBO:0000252"/>
                </rdf:Bag>
              </bqbiol:is>
            </rdf:Description>
          </rdf:RDF>
        </annotation>
      </species>
      <species metaid="meta_M_MNXM11019_i" sboTerm="SBO:0000247" id="M_MNXM11019_i" name="a cis,cis-delta13,25-3-oxo-C44:2-[acp]" compartment="i" hasOnlySubstanceUnits="false" boundaryCondition="false" constant="false" fbc:chemicalFormula="C58H105N3O10PS">
        <notes>
          <html xmlns="http://www.w3.org/1999/xhtml">
            <p>METACYC: cis-cis-D13-25-3-oxo-C44-2-ACPs</p>
            <p>MXNREF: MNXM11019</p>
          </html>
        </notes>
        <annotation>
          <rdf:RDF xmlns:rdf="http://www.w3.org/1999/02/22-rdf-syntax-ns#" xmlns:dcterms="http://purl.org/dc/terms/" xmlns:vCard="http://www.w3.org/2001/vcard-rdf/3.0#" xmlns:vCard4="http://www.w3.org/2006/vcard/ns#" xmlns:bqbiol="http://biomodels.net/biology-qualifiers/" xmlns:bqmodel="http://biomodels.net/model-qualifiers/">
            <rdf:Description rdf:about="#meta_M_MNXM11019_i">
              <bqbiol:is>
                <rdf:Bag>
                  <rdf:li rdf:resource="https://identifiers.org/biomodels.sbo/SBO:0000247"/>
                  <rdf:li rdf:resource="https://identifiers.org/biocyc/cis-cis-D13-25-3-oxo-C44-2-ACPs"/>
                  <rdf:li rdf:resource="https://identifiers.org/metanetx.chemical/MNXM11019"/>
                </rdf:Bag>
              </bqbiol:is>
            </rdf:Description>
          </rdf:RDF>
        </annotation>
      </species>
      <species metaid="meta_M_MNXM11018_i" sboTerm="SBO:0000247" id="M_MNXM11018_i" name="a cis,cis-delta13,25-3-hydroxyC44:2-[acp]" compartment="i" hasOnlySubstanceUnits="false" boundaryCondition="false" constant="false" fbc:chemicalFormula="C58H107N3O10PS">
        <notes>
          <html xmlns="http://www.w3.org/1999/xhtml">
            <p>METACYC: cis-cis-D13-25-3-hydroxyC44-2-ACPs</p>
            <p>MXNREF: MNXM11018</p>
          </html>
        </notes>
        <annotation>
          <rdf:RDF xmlns:rdf="http://www.w3.org/1999/02/22-rdf-syntax-ns#" xmlns:dcterms="http://purl.org/dc/terms/" xmlns:vCard="http://www.w3.org/2001/vcard-rdf/3.0#" xmlns:vCard4="http://www.w3.org/2006/vcard/ns#" xmlns:bqbiol="http://biomodels.net/biology-qualifiers/" xmlns:bqmodel="http://biomodels.net/model-qualifiers/">
            <rdf:Description rdf:about="#meta_M_MNXM11018_i">
              <bqbiol:is>
                <rdf:Bag>
                  <rdf:li rdf:resource="https://identifiers.org/biomodels.sbo/SBO:0000247"/>
                  <rdf:li rdf:resource="https://identifiers.org/biocyc/cis-cis-D13-25-3-hydroxyC44-2-ACPs"/>
                  <rdf:li rdf:resource="https://identifiers.org/metanetx.chemical/MNXM11018"/>
                </rdf:Bag>
              </bqbiol:is>
            </rdf:Description>
          </rdf:RDF>
        </annotation>
      </species>
      <species metaid="meta_M_MNXM10110_i" sboTerm="SBO:0000247" id="M_MNXM10110_i" name="3-oxocholest-4-en-26-al" compartment="i" hasOnlySubstanceUnits="false" boundaryCondition="false" constant="false" fbc:charge="0" fbc:chemicalFormula="C27H42O2">
        <notes>
          <html xmlns="http://www.w3.org/1999/xhtml">
            <p>CHARGE: 0</p>
            <p>FORMULA: C27H42O2</p>
            <p>INCHI: InChI=1S/C27H42O2/c1-18(17-28)6-5-7-19(2)23-10-11-24-22-9-8-20-16-21(29)12-14-26(20,3)25(22)13-15-27(23,24)4/h16-19,22-25H,5-15H2,1-4H3/t18-,19+,22-,23+,24-,25-,26-,27+/m0/s1</p>
            <p>METACYC: CPD-13888</p>
            <p>MXNREF: MNXM10110</p>
            <p>SMILES: C[C@@H](CCC[C@@H](C)[C@H]1CC[C@H]2[C@@H]3CCC4=CC(=O)CC[C@]4(C)[C@H]3CC[C@]12C)C=O</p>
          </html>
        </notes>
        <annotation>
          <rdf:RDF xmlns:rdf="http://www.w3.org/1999/02/22-rdf-syntax-ns#" xmlns:dcterms="http://purl.org/dc/terms/" xmlns:vCard="http://www.w3.org/2001/vcard-rdf/3.0#" xmlns:vCard4="http://www.w3.org/2006/vcard/ns#" xmlns:bqbiol="http://biomodels.net/biology-qualifiers/" xmlns:bqmodel="http://biomodels.net/model-qualifiers/">
            <rdf:Description rdf:about="#meta_M_MNXM10110_i">
              <bqbiol:is>
                <rdf:Bag>
                  <rdf:li rdf:resource="https://identifiers.org/biomodels.sbo/SBO:0000247"/>
                  <rdf:li rdf:resource="https://identifiers.org/inchi/InChI=1S/C27H42O2/c1-18(17-28)6-5-7-19(2)23-10-11-24-22-9-8-20-16-21(29)12-14-26(20,3)25(22)13-15-27(23,24)4/h16-19,22-25H,5-15H2,1-4H3/t18-,19+,22-,23+,24-,25-,26-,27+/m0/s1"/>
                  <rdf:li rdf:resource="https://identifiers.org/biocyc/CPD-13888"/>
                  <rdf:li rdf:resource="https://identifiers.org/metanetx.chemical/MNXM10110"/>
                </rdf:Bag>
              </bqbiol:is>
            </rdf:Description>
          </rdf:RDF>
        </annotation>
      </species>
      <species metaid="meta_M_MetaCyc_GJP6_2131_MONOMER_i" sboTerm="SBO:0000247" id="M_MetaCyc_GJP6_2131_MONOMER_i" name="GJP6-2131-MONOMER" compartment="i" hasOnlySubstanceUnits="false" boundaryCondition="false" constant="false">
        <annotation>
          <rdf:RDF xmlns:rdf="http://www.w3.org/1999/02/22-rdf-syntax-ns#" xmlns:dcterms="http://purl.org/dc/terms/" xmlns:vCard="http://www.w3.org/2001/vcard-rdf/3.0#" xmlns:vCard4="http://www.w3.org/2006/vcard/ns#" xmlns:bqbiol="http://biomodels.net/biology-qualifiers/" xmlns:bqmodel="http://biomodels.net/model-qualifiers/">
            <rdf:Description rdf:about="#meta_M_MetaCyc_GJP6_2131_MONOMER_i">
              <bqbiol:is>
                <rdf:Bag>
                  <rdf:li rdf:resource="https://identifiers.org/biomodels.sbo/SBO:0000252"/>
                </rdf:Bag>
              </bqbiol:is>
            </rdf:Description>
          </rdf:RDF>
        </annotation>
      </species>
      <species metaid="meta_M_metacyc_2_Me_Branched_234_Sat_FA_i" sboTerm="SBO:0000247" id="M_metacyc_2_Me_Branched_234_Sat_FA_i" name="a 2-methyl branched 2,3,4-saturated fatty acid:" compartment="i" hasOnlySubstanceUnits="false" boundaryCondition="false" constant="false">
        <annotation>
          <rdf:RDF xmlns:rdf="http://www.w3.org/1999/02/22-rdf-syntax-ns#" xmlns:dcterms="http://purl.org/dc/terms/" xmlns:vCard="http://www.w3.org/2001/vcard-rdf/3.0#" xmlns:vCard4="http://www.w3.org/2006/vcard/ns#" xmlns:bqbiol="http://biomodels.net/biology-qualifiers/" xmlns:bqmodel="http://biomodels.net/model-qualifiers/">
            <rdf:Description rdf:about="#meta_M_metacyc_2_Me_Branched_234_Sat_FA_i">
              <bqbiol:is>
                <rdf:Bag>
                  <rdf:li rdf:resource="https://identifiers.org/biomodels.sbo/SBO:0000247"/>
                </rdf:Bag>
              </bqbiol:is>
            </rdf:Description>
          </rdf:RDF>
        </annotation>
      </species>
      <species metaid="meta_M_metacyc_2_Me_Branched_234_Sat_Fatty_Acyl_CoA_i" sboTerm="SBO:0000247" id="M_metacyc_2_Me_Branched_234_Sat_Fatty_Acyl_CoA_i" name="a 2-methyl branched 2,3,4-saturated fatty acyl-CoA:" compartment="i" hasOnlySubstanceUnits="false" boundaryCondition="false" constant="false">
        <annotation>
          <rdf:RDF xmlns:rdf="http://www.w3.org/1999/02/22-rdf-syntax-ns#" xmlns:dcterms="http://purl.org/dc/terms/" xmlns:vCard="http://www.w3.org/2001/vcard-rdf/3.0#" xmlns:vCard4="http://www.w3.org/2006/vcard/ns#" xmlns:bqbiol="http://biomodels.net/biology-qualifiers/" xmlns:bqmodel="http://biomodels.net/model-qualifiers/">
            <rdf:Description rdf:about="#meta_M_metacyc_2_Me_Branched_234_Sat_Fatty_Acyl_CoA_i">
              <bqbiol:is>
                <rdf:Bag>
                  <rdf:li rdf:resource="https://identifiers.org/biomodels.sbo/SBO:0000247"/>
                </rdf:Bag>
              </bqbiol:is>
            </rdf:Description>
          </rdf:RDF>
        </annotation>
      </species>
      <species metaid="meta_M_MetaCyc_GJP6_1287_MONOMER_i" sboTerm="SBO:0000247" id="M_MetaCyc_GJP6_1287_MONOMER_i" name="GJP6-1287-MONOMER" compartment="i" hasOnlySubstanceUnits="false" boundaryCondition="false" constant="false">
        <annotation>
          <rdf:RDF xmlns:rdf="http://www.w3.org/1999/02/22-rdf-syntax-ns#" xmlns:dcterms="http://purl.org/dc/terms/" xmlns:vCard="http://www.w3.org/2001/vcard-rdf/3.0#" xmlns:vCard4="http://www.w3.org/2006/vcard/ns#" xmlns:bqbiol="http://biomodels.net/biology-qualifiers/" xmlns:bqmodel="http://biomodels.net/model-qualifiers/">
            <rdf:Description rdf:about="#meta_M_MetaCyc_GJP6_1287_MONOMER_i">
              <bqbiol:is>
                <rdf:Bag>
                  <rdf:li rdf:resource="https://identifiers.org/biomodels.sbo/SBO:0000252"/>
                </rdf:Bag>
              </bqbiol:is>
            </rdf:Description>
          </rdf:RDF>
        </annotation>
      </species>
      <species metaid="meta_M_MNXM4343_i" sboTerm="SBO:0000247" id="M_MNXM4343_i" name="3-oxocholest-4-en-26-ol" compartment="i" hasOnlySubstanceUnits="false" boundaryCondition="false" constant="false" fbc:charge="0" fbc:chemicalFormula="C27H44O2">
        <notes>
          <html xmlns="http://www.w3.org/1999/xhtml">
            <p>CHARGE: 0</p>
            <p>CHEBI: 63640</p>
            <p>FORMULA: C27H44O2</p>
            <p>INCHI: InChI=1S/C27H44O2/c1-18(17-28)6-5-7-19(2)23-10-11-24-22-9-8-20-16-21(29)12-14-26(20,3)25(22)13-15-27(23,24)4/h16,18-19,22-25,28H,5-15,17H2,1-4H3/t18?,19-,22+,23-,24+,25+,26+,27-/m1/s1</p>
            <p>KEGG: C20143</p>
            <p>METACYC: CPD-13887</p>
            <p>MXNREF: MNXM4343</p>
            <p>SMILES: CC(CO)CCC[C@@H](C)[C@H]1CC[C@H]2[C@@H]3CCC4=CC(=O)CC[C@]4(C)[C@H]3CC[C@]12C</p>
          </html>
        </notes>
        <annotation>
          <rdf:RDF xmlns:rdf="http://www.w3.org/1999/02/22-rdf-syntax-ns#" xmlns:dcterms="http://purl.org/dc/terms/" xmlns:vCard="http://www.w3.org/2001/vcard-rdf/3.0#" xmlns:vCard4="http://www.w3.org/2006/vcard/ns#" xmlns:bqbiol="http://biomodels.net/biology-qualifiers/" xmlns:bqmodel="http://biomodels.net/model-qualifiers/">
            <rdf:Description rdf:about="#meta_M_MNXM4343_i">
              <bqbiol:is>
                <rdf:Bag>
                  <rdf:li rdf:resource="https://identifiers.org/chebi/CHEBI:63640"/>
                  <rdf:li rdf:resource="https://identifiers.org/inchi/InChI=1S/C27H44O2/c1-18(17-28)6-5-7-19(2)23-10-11-24-22-9-8-20-16-21(29)12-14-26(20,3)25(22)13-15-27(23,24)4/h16,18-19,22-25,28H,5-15,17H2,1-4H3/t18?,19-,22+,23-,24+,25+,26+,27-/m1/s1"/>
                  <rdf:li rdf:resource="https://identifiers.org/kegg.compound/C20143"/>
                  <rdf:li rdf:resource="https://identifiers.org/biocyc/CPD-13887"/>
                  <rdf:li rdf:resource="https://identifiers.org/metanetx.chemical/MNXM4343"/>
                </rdf:Bag>
              </bqbiol:is>
            </rdf:Description>
          </rdf:RDF>
        </annotation>
      </species>
      <species metaid="meta_M_MNXM10097_i" sboTerm="SBO:0000247" id="M_MNXM10097_i" name="a 3-oxo-cis-vaccenoyl-[acp]" compartment="i" hasOnlySubstanceUnits="false" boundaryCondition="false" constant="false" fbc:chemicalFormula="C32H55N3O10PS">
        <notes>
          <html xmlns="http://www.w3.org/1999/xhtml">
            <p>METACYC: 3-oxo-cis-vaccenoyl-ACPs</p>
            <p>MXNREF: MNXM10097</p>
          </html>
        </notes>
        <annotation>
          <rdf:RDF xmlns:rdf="http://www.w3.org/1999/02/22-rdf-syntax-ns#" xmlns:dcterms="http://purl.org/dc/terms/" xmlns:vCard="http://www.w3.org/2001/vcard-rdf/3.0#" xmlns:vCard4="http://www.w3.org/2006/vcard/ns#" xmlns:bqbiol="http://biomodels.net/biology-qualifiers/" xmlns:bqmodel="http://biomodels.net/model-qualifiers/">
            <rdf:Description rdf:about="#meta_M_MNXM10097_i">
              <bqbiol:is>
                <rdf:Bag>
                  <rdf:li rdf:resource="https://identifiers.org/biomodels.sbo/SBO:0000247"/>
                  <rdf:li rdf:resource="https://identifiers.org/biocyc/3-oxo-cis-vaccenoyl-ACPs"/>
                  <rdf:li rdf:resource="https://identifiers.org/metanetx.chemical/MNXM10097"/>
                </rdf:Bag>
              </bqbiol:is>
            </rdf:Description>
          </rdf:RDF>
        </annotation>
      </species>
      <species metaid="meta_M_MNXM12841_i" sboTerm="SBO:0000247" id="M_MNXM12841_i" name="a (R)-3-hydroxy-cis-vaccenoyl-[acp]" compartment="i" hasOnlySubstanceUnits="false" boundaryCondition="false" constant="false" fbc:chemicalFormula="C32H57N3O10PS">
        <notes>
          <html xmlns="http://www.w3.org/1999/xhtml">
            <p>METACYC: R-3-hydroxy-cis-vaccenoyl-ACPs</p>
            <p>MXNREF: MNXM12841</p>
          </html>
        </notes>
        <annotation>
          <rdf:RDF xmlns:rdf="http://www.w3.org/1999/02/22-rdf-syntax-ns#" xmlns:dcterms="http://purl.org/dc/terms/" xmlns:vCard="http://www.w3.org/2001/vcard-rdf/3.0#" xmlns:vCard4="http://www.w3.org/2006/vcard/ns#" xmlns:bqbiol="http://biomodels.net/biology-qualifiers/" xmlns:bqmodel="http://biomodels.net/model-qualifiers/">
            <rdf:Description rdf:about="#meta_M_MNXM12841_i">
              <bqbiol:is>
                <rdf:Bag>
                  <rdf:li rdf:resource="https://identifiers.org/biomodels.sbo/SBO:0000247"/>
                  <rdf:li rdf:resource="https://identifiers.org/biocyc/R-3-hydroxy-cis-vaccenoyl-ACPs"/>
                  <rdf:li rdf:resource="https://identifiers.org/metanetx.chemical/MNXM12841"/>
                </rdf:Bag>
              </bqbiol:is>
            </rdf:Description>
          </rdf:RDF>
        </annotation>
      </species>
      <species metaid="meta_M_MNXM15409_i" sboTerm="SBO:0000247" id="M_MNXM15409_i" name="a peptidoglycan with D,D cross-link (S. aureus)" compartment="i" hasOnlySubstanceUnits="false" boundaryCondition="false" constant="false" fbc:charge="-2" fbc:chemicalFormula="C239H388N52O94P2">
        <notes>
          <html xmlns="http://www.w3.org/1999/xhtml">
            <p>CHARGE: -2</p>
            <p>FORMULA: C239H388N52O94P2</p>
            <p>INCHI: InChI=1S/C239H390N52O94P2/c1-117(2)51-41-52-118(3)53-42-54-119(4)55-43-56-120(5)57-44-58-121(6)59-45-60-122(7)61-46-62-123(8)63-47-64-124(9)65-48-66-125(10)67-49-68-126(11)69-50-70-127(12)83-88-365-386(361,362)385-387(363,364)384-239-195(283-147(32)307)211-207(163(116-299)377-239)383-236-191(279-143(28)303)201(337)203(159(112-295)374-236)379-238-194(282-146(31)306)210(206(162(115-298)376-238)382-234-189(277-141(26)301)199(335)197(333)157(110-293)372-234)368-138(23)224(350)270-132(17)220(346)291-151(215(245)341)78-82-167(311)287-155(229(355)275-135(20)231(358)359)74-36-40-87-249-173(317)94-254-178(322)99-260-182(326)103-262-184(328)105-264-186(330)107-266-216(342)128(13)272-226(352)152(71-33-37-84-246-170(314)91-252-176(320)97-258-180(324)101-256-174(318)95-250-168(312)89-240)284-164(308)79-75-148(212(242)338)288-218(344)130(15)268-222(348)136(21)366-208-192(280-144(29)304)232(360)370-160(113-296)204(208)380-235-190(278-142(27)302)200(336)202(158(111-294)373-235)378-237-193(281-145(30)305)209(205(161(114-297)375-237)381-233-188(276-140(25)300)198(334)196(332)156(109-292)371-233)367-137(22)223(349)269-131(16)219(345)290-150(214(244)340)77-81-166(310)286-154(228(354)274-134(19)230(356)357)73-35-39-86-248-172(316)93-255-179(323)100-261-183(327)104-263-185(329)106-265-187(331)108-267-217(343)129(14)273-227(353)153(285-165(309)80-76-149(213(243)339)289-221(347)133(18)271-225(351)139(24)369-211)72-34-38-85-247-171(315)92-253-177(321)98-259-181(325)102-257-175(319)96-251-169(313)90-241/h51,53,55,57,59,61,63,65,67,69,83,128-139,148-163,188-211,232-239,292-299,332-337,360H,33-50,52,54,56,58,60,62,64,66,68,70-82,84-116,240-241H2,1-32H3,(H2,242,338)(H2,243,339)(H2,244,340)(H2,245,341)(H,246,314)(H,247,315)(H,248,316)(H,249,317)(H,250,312)(H,251,313)(H,252,320)(H,253,321)(H,254,322)(H,255,323)(H,256,318)(H,257,319)(H,258,324)(H,259,325)(H,260,326)(H,261,327)(H,262,328)(H,263,329)(H,264,330)(H,265,331)(H,266,342)(H,267,343)(H,268,348)(H,269,349)(H,270,350)(H,271,351)(H,272,352)(H,273,353)(H,274,354)(H,275,355)(H,276,300)(H,277,301)(H,278,302)(H,279,303)(H,280,304)(H,281,305)(H,282,306)(H,283,307)(H,284,308)(H,285,309)(H,286,310)(H,287,311)(H,288,344)(H,289,347)(H,290,345)(H,291,346)(H,356,357)(H,358,359)(H,361,362)(H,363,364)/p-2/b118-53+,119-55+,120-57-,121-59-,122-61-,123-63-,124-65-,125-67-,126-69-,127-83-/t128-,129-,130-,131-,132-,133-,134-,135-,136+,137+,138+,139+,148+,149+,150+,151+,152-,153-,154-,155-,156+,157+,158+,159+,160+,161+,162+,163+,188+,189+,190+,191+,192+,193+,194+,195+,196+,197+,198+,199+,200+,201+,202+,203+,204+,205+,206+,207+,208+,209+,210+,211+,232-,233+,234+,235+,236+,237+,238+,239+/m0/s1</p>
            <p>METACYC: CPD-12230</p>
            <p>MXNREF: MNXM15409</p>
            <p>SMILES: [NH3+]CC(=O)NCC(=O)NCC(=O)NCC(=O)NCC(=O)NCCCC[C@@H]1NC(=O)CC[C@@H](NC(=O)[C@H](C)NC(=O)[C@@H](C)O[C@@H]2[C@@H](NC(C)=O)[C@@H](O)O[C@H](CO)[C@H]2O[C@H]2O[C@H](CO)[C@@H](O[C@H]3O[C@H](CO)[C@@H](O[C@H]4O[C@H](CO)[C@@H](O)[C@H](O)[C@H]4NC(C)=O)[C@H](O[C@H](C)C(=O)N[C@@H](C)C(=O)N[C@H](CCC(=O)N[C@@H](CCCCNC(=O)CNC(=O)CNC(=O)CNC(=O)CNC(=O)CNC(=O)[C@H](C)NC(=O)[C@H](CCCCNC(=O)CNC(=O)CNC(=O)CNC(=O)CNC(=O)C[NH3+])NC(=O)CC[C@@H](NC(=O)[C@H](C)NC(=O)[C@@H](C)O[C@@H]4[C@@H](NC(C)=O)[C@H](O[C@H](CO)[C@H]4O[C@H]4O[C@H](CO)[C@@H](O[C@H]5O[C@H](CO)[C@@H](O[C@H]6O[C@H](CO)[C@@H](O)[C@H](O)[C@H]6NC(C)=O)[C@H](O[C@H](C)C(=O)N[C@@H](C)C(=O)N[C@H](CCC(=O)N[C@@H](CCCCNC(=O)CNC(=O)CNC(=O)CNC(=O)CNC(=O)CNC(=O)[C@H](C)NC1=O)C(=O)N[C@@H](C)C(=O)[O-])C(N)=O)[C@H]5NC(C)=O)[C@H](O)[C@H]4NC(C)=O)OP(=O)([O-])OP(=O)([O-])OC\C=C(\C)CC\C=C(\C)CC\C=C(\C)CC\C=C(\C)CC\C=C(\C)CC\C=C(\C)CC\C=C(\C)CC\C=C(\C)CC\C=C(/C)CC\C=C(/C)CCC=C(C)C)C(N)=O)C(=O)N[C@@H](C)C(=O)[O-])C(N)=O)[C@H]3NC(C)=O)[C@H](O)[C@H]2NC(C)=O)C(N)=O</p>
          </html>
        </notes>
        <annotation>
          <rdf:RDF xmlns:rdf="http://www.w3.org/1999/02/22-rdf-syntax-ns#" xmlns:dcterms="http://purl.org/dc/terms/" xmlns:vCard="http://www.w3.org/2001/vcard-rdf/3.0#" xmlns:vCard4="http://www.w3.org/2006/vcard/ns#" xmlns:bqbiol="http://biomodels.net/biology-qualifiers/" xmlns:bqmodel="http://biomodels.net/model-qualifiers/">
            <rdf:Description rdf:about="#meta_M_MNXM15409_i">
              <bqbiol:is>
                <rdf:Bag>
                  <rdf:li rdf:resource="https://identifiers.org/biomodels.sbo/SBO:0000247"/>
                  <rdf:li rdf:resource="https://identifiers.org/inchi/InChI=1S/C239H390N52O94P2/c1-117(2)51-41-52-118(3)53-42-54-119(4)55-43-56-120(5)57-44-58-121(6)59-45-60-122(7)61-46-62-123(8)63-47-64-124(9)65-48-66-125(10)67-49-68-126(11)69-50-70-127(12)83-88-365-386(361,362)385-387(363,364)384-239-195(283-147(32)307)211-207(163(116-299)377-239)383-236-191(279-143(28)303)201(337)203(159(112-295)374-236)379-238-194(282-146(31)306)210(206(162(115-298)376-238)382-234-189(277-141(26)301)199(335)197(333)157(110-293)372-234)368-138(23)224(350)270-132(17)220(346)291-151(215(245)341)78-82-167(311)287-155(229(355)275-135(20)231(358)359)74-36-40-87-249-173(317)94-254-178(322)99-260-182(326)103-262-184(328)105-264-186(330)107-266-216(342)128(13)272-226(352)152(71-33-37-84-246-170(314)91-252-176(320)97-258-180(324)101-256-174(318)95-250-168(312)89-240)284-164(308)79-75-148(212(242)338)288-218(344)130(15)268-222(348)136(21)366-208-192(280-144(29)304)232(360)370-160(113-296)204(208)380-235-190(278-142(27)302)200(336)202(158(111-294)373-235)378-237-193(281-145(30)305)209(205(161(114-297)375-237)381-233-188(276-140(25)300)198(334)196(332)156(109-292)371-233)367-137(22)223(349)269-131(16)219(345)290-150(214(244)340)77-81-166(310)286-154(228(354)274-134(19)230(356)357)73-35-39-86-248-172(316)93-255-179(323)100-261-183(327)104-263-185(329)106-265-187(331)108-267-217(343)129(14)273-227(353)153(285-165(309)80-76-149(213(243)339)289-221(347)133(18)271-225(351)139(24)369-211)72-34-38-85-247-171(315)92-253-177(321)98-259-181(325)102-257-175(319)96-251-169(313)90-241/h51,53,55,57,59,61,63,65,67,69,83,128-139,148-163,188-211,232-239,292-299,332-337,360H,33-50,52,54,56,58,60,62,64,66,68,70-82,84-116,240-241H2,1-32H3,(H2,242,338)(H2,243,339)(H2,244,340)(H2,245,341)(H,246,314)(H,247,315)(H,248,316)(H,249,317)(H,250,312)(H,251,313)(H,252,320)(H,253,321)(H,254,322)(H,255,323)(H,256,318)(H,257,319)(H,258,324)(H,259,325)(H,260,326)(H,261,327)(H,262,328)(H,263,329)(H,264,330)(H,265,331)(H,266,342)(H,267,343)(H,268,348)(H,269,349)(H,270,350)(H,271,351)(H,272,352)(H,273,353)(H,274,354)(H,275,355)(H,276,300)(H,277,301)(H,278,302)(H,279,303)(H,280,304)(H,281,305)(H,282,306)(H,283,307)(H,284,308)(H,285,309)(H,286,310)(H,287,311)(H,288,344)(H,289,347)(H,290,345)(H,291,346)(H,356,357)(H,358,359)(H,361,362)(H,363,364)/p-2/b118-53+,119-55+,120-57-,121-59-,122-61-,123-63-,124-65-,125-67-,126-69-,127-83-/t128-,129-,130-,131-,132-,133-,134-,135-,136+,137+,138+,139+,148+,149+,150+,151+,152-,153-,154-,155-,156+,157+,158+,159+,160+,161+,162+,163+,188+,189+,190+,191+,192+,193+,194+,195+,196+,197+,198+,199+,200+,201+,202+,203+,204+,205+,206+,207+,208+,209+,210+,211+,232-,233+,234+,235+,236+,237+,238+,239+/m0/s1"/>
                  <rdf:li rdf:resource="https://identifiers.org/biocyc/CPD-12230"/>
                  <rdf:li rdf:resource="https://identifiers.org/metanetx.chemical/MNXM15409"/>
                </rdf:Bag>
              </bqbiol:is>
            </rdf:Description>
          </rdf:RDF>
        </annotation>
      </species>
      <species metaid="meta_M_MNXM10537_i" sboTerm="SBO:0000247" id="M_MNXM10537_i" name="a peptidoglycan dimer (S. aureus)" compartment="i" hasOnlySubstanceUnits="false" boundaryCondition="false" constant="false" fbc:charge="-2" fbc:chemicalFormula="C153H250N28O53P2">
        <notes>
          <html xmlns="http://www.w3.org/1999/xhtml">
            <p>CHARGE: -2</p>
            <p>FORMULA: C153H250N28O53P2</p>
            <p>INCHI: InChI=1S/C153H252N28O53P2/c1-83(2)39-29-40-84(3)41-30-42-85(4)43-31-44-86(5)45-32-46-87(6)47-33-48-88(7)49-34-50-89(8)51-35-52-90(9)53-36-54-91(10)55-37-56-92(11)57-38-58-93(12)65-68-223-235(219,220)234-236(221,222)233-153-129(177-105(24)189)137(225-101(20)145(212)169-97(16)143(210)181-107(139(157)206)62-64-115(191)179-109(147(214)171-95(14)141(208)173-99(18)149(217)218)60-26-28-67-159-119(195)72-163-123(199)76-167-125(201)78-165-121(197)74-161-117(193)70-155)135(113(82-185)229-153)232-151-127(175-103(22)187)132(204)133(111(80-183)227-151)230-152-128(176-104(23)188)136(134(112(81-184)228-152)231-150-126(174-102(21)186)131(203)130(202)110(79-182)226-150)224-100(19)144(211)168-96(15)142(209)180-106(138(156)205)61-63-114(190)178-108(146(213)170-94(13)140(207)172-98(17)148(215)216)59-25-27-66-158-118(194)71-162-122(198)75-166-124(200)77-164-120(196)73-160-116(192)69-154/h39,41,43,45,47,49,51,53,55,57,65,94-101,106-113,126-137,150-153,182-185,202-204H,25-38,40,42,44,46,48,50,52,54,56,58-64,66-82,154-155H2,1-24H3,(H2,156,205)(H2,157,206)(H,158,194)(H,159,195)(H,160,192)(H,161,193)(H,162,198)(H,163,199)(H,164,196)(H,165,197)(H,166,200)(H,167,201)(H,168,211)(H,169,212)(H,170,213)(H,171,214)(H,172,207)(H,173,208)(H,174,186)(H,175,187)(H,176,188)(H,177,189)(H,178,190)(H,179,191)(H,180,209)(H,181,210)(H,215,216)(H,217,218)(H,219,220)(H,221,222)/p-2/b84-41+,85-43+,86-45-,87-47-,88-49-,89-51-,90-53-,91-55-,92-57-,93-65-/t94-,95-,96-,97-,98+,99+,100+,101+,106+,107+,108-,109-,110+,111+,112+,113+,126+,127+,128+,129+,130+,131+,132+,133+,134+,135+,136+,137+,150+,151+,152+,153+/m0/s1</p>
            <p>METACYC: CPD-12259</p>
            <p>MXNREF: MNXM10537</p>
            <p>SMILES: [NH3+]CC(=O)NCC(=O)NCC(=O)NCC(=O)NCC(=O)NCCCC[C@H](NC(=O)CC[C@@H](NC(=O)[C@H](C)NC(=O)[C@@H](C)O[C@@H]1[C@@H](NC(C)=O)[C@H](O[C@H](CO)[C@H]1O[C@H]1O[C@H](CO)[C@@H](O)[C@H](O)[C@H]1NC(C)=O)O[C@H]1[C@H](O)[C@@H](NC(C)=O)[C@H](O[C@@H]1CO)O[C@@H]1[C@@H](CO)O[C@H](OP(=O)([O-])OP(=O)([O-])OC\C=C(\C)CC\C=C(\C)CC\C=C(\C)CC\C=C(\C)CC\C=C(\C)CC\C=C(\C)CC\C=C(\C)CC\C=C(\C)CC\C=C(/C)CC\C=C(/C)CCC=C(C)C)[C@H](NC(C)=O)[C@H]1O[C@H](C)C(=O)N[C@@H](C)C(=O)N[C@H](CCC(=O)N[C@@H](CCCCNC(=O)CNC(=O)CNC(=O)CNC(=O)CNC(=O)C[NH3+])C(=O)N[C@@H](C)C(=O)N[C@H](C)C(=O)[O-])C(N)=O)C(N)=O)C(=O)N[C@@H](C)C(=O)N[C@H](C)C(=O)[O-]</p>
          </html>
        </notes>
        <annotation>
          <rdf:RDF xmlns:rdf="http://www.w3.org/1999/02/22-rdf-syntax-ns#" xmlns:dcterms="http://purl.org/dc/terms/" xmlns:vCard="http://www.w3.org/2001/vcard-rdf/3.0#" xmlns:vCard4="http://www.w3.org/2006/vcard/ns#" xmlns:bqbiol="http://biomodels.net/biology-qualifiers/" xmlns:bqmodel="http://biomodels.net/model-qualifiers/">
            <rdf:Description rdf:about="#meta_M_MNXM10537_i">
              <bqbiol:is>
                <rdf:Bag>
                  <rdf:li rdf:resource="https://identifiers.org/biomodels.sbo/SBO:0000247"/>
                  <rdf:li rdf:resource="https://identifiers.org/inchi/InChI=1S/C153H252N28O53P2/c1-83(2)39-29-40-84(3)41-30-42-85(4)43-31-44-86(5)45-32-46-87(6)47-33-48-88(7)49-34-50-89(8)51-35-52-90(9)53-36-54-91(10)55-37-56-92(11)57-38-58-93(12)65-68-223-235(219,220)234-236(221,222)233-153-129(177-105(24)189)137(225-101(20)145(212)169-97(16)143(210)181-107(139(157)206)62-64-115(191)179-109(147(214)171-95(14)141(208)173-99(18)149(217)218)60-26-28-67-159-119(195)72-163-123(199)76-167-125(201)78-165-121(197)74-161-117(193)70-155)135(113(82-185)229-153)232-151-127(175-103(22)187)132(204)133(111(80-183)227-151)230-152-128(176-104(23)188)136(134(112(81-184)228-152)231-150-126(174-102(21)186)131(203)130(202)110(79-182)226-150)224-100(19)144(211)168-96(15)142(209)180-106(138(156)205)61-63-114(190)178-108(146(213)170-94(13)140(207)172-98(17)148(215)216)59-25-27-66-158-118(194)71-162-122(198)75-166-124(200)77-164-120(196)73-160-116(192)69-154/h39,41,43,45,47,49,51,53,55,57,65,94-101,106-113,126-137,150-153,182-185,202-204H,25-38,40,42,44,46,48,50,52,54,56,58-64,66-82,154-155H2,1-24H3,(H2,156,205)(H2,157,206)(H,158,194)(H,159,195)(H,160,192)(H,161,193)(H,162,198)(H,163,199)(H,164,196)(H,165,197)(H,166,200)(H,167,201)(H,168,211)(H,169,212)(H,170,213)(H,171,214)(H,172,207)(H,173,208)(H,174,186)(H,175,187)(H,176,188)(H,177,189)(H,178,190)(H,179,191)(H,180,209)(H,181,210)(H,215,216)(H,217,218)(H,219,220)(H,221,222)/p-2/b84-41+,85-43+,86-45-,87-47-,88-49-,89-51-,90-53-,91-55-,92-57-,93-65-/t94-,95-,96-,97-,98+,99+,100+,101+,106+,107+,108-,109-,110+,111+,112+,113+,126+,127+,128+,129+,130+,131+,132+,133+,134+,135+,136+,137+,150+,151+,152+,153+/m0/s1"/>
                  <rdf:li rdf:resource="https://identifiers.org/biocyc/CPD-12259"/>
                  <rdf:li rdf:resource="https://identifiers.org/metanetx.chemical/MNXM10537"/>
                </rdf:Bag>
              </bqbiol:is>
            </rdf:Description>
          </rdf:RDF>
        </annotation>
      </species>
      <species metaid="meta_M_MetaCyc_GJP6_582_MONOMER_i" sboTerm="SBO:0000247" id="M_MetaCyc_GJP6_582_MONOMER_i" name="GJP6-582-MONOMER" compartment="i" hasOnlySubstanceUnits="false" boundaryCondition="false" constant="false">
        <annotation>
          <rdf:RDF xmlns:rdf="http://www.w3.org/1999/02/22-rdf-syntax-ns#" xmlns:dcterms="http://purl.org/dc/terms/" xmlns:vCard="http://www.w3.org/2001/vcard-rdf/3.0#" xmlns:vCard4="http://www.w3.org/2006/vcard/ns#" xmlns:bqbiol="http://biomodels.net/biology-qualifiers/" xmlns:bqmodel="http://biomodels.net/model-qualifiers/">
            <rdf:Description rdf:about="#meta_M_MetaCyc_GJP6_582_MONOMER_i">
              <bqbiol:is>
                <rdf:Bag>
                  <rdf:li rdf:resource="https://identifiers.org/biomodels.sbo/SBO:0000252"/>
                </rdf:Bag>
              </bqbiol:is>
            </rdf:Description>
          </rdf:RDF>
        </annotation>
      </species>
      <species metaid="meta_M_bigg_andrstndn_i" sboTerm="SBO:0000247" id="M_bigg_andrstndn_i" name="androstenedione" compartment="i" hasOnlySubstanceUnits="false" boundaryCondition="false" constant="false" fbc:charge="0" fbc:chemicalFormula="C19H26O2">
        <notes>
          <html xmlns="http://www.w3.org/1999/xhtml">
            <p>BIGG: andrstndn</p>
            <p>BIOPATH: Androst-4-ene-3,17-dione</p>
            <p>BRENDA: BG9472</p>
            <p>CHARGE: 0</p>
            <p>CHEBI: 16422, 13830, 2709, 11964, 40930, 20322</p>
            <p>FORMULA: C19H26O2</p>
            <p>HMDB: HMDB00053</p>
            <p>INCHI: InChI=1S/C19H26O2/c1-18-9-7-13(20)11-12(18)3-4-14-15-5-6-17(21)19(15,2)10-8-16(14)18/h11,14-16H,3-10H2,1-2H3/t14-,15-,16-,18-,19-/m0/s1</p>
            <p>KEGG: C00280, D00051</p>
            <p>LIPIDMAPS: LMST02020007</p>
            <p>METACYC: ANDROST4ENE</p>
            <p>MXNREF: MNXM239</p>
            <p>REACTOME: 193079</p>
            <p>SEED: cpd00237</p>
            <p>SMILES: C[C@]12CC[C@H]3[C@@H](CCC4=CC(=O)CC[C@]34C)[C@@H]1CCC2=O</p>
          </html>
        </notes>
        <annotation>
          <rdf:RDF xmlns:rdf="http://www.w3.org/1999/02/22-rdf-syntax-ns#" xmlns:dcterms="http://purl.org/dc/terms/" xmlns:vCard="http://www.w3.org/2001/vcard-rdf/3.0#" xmlns:vCard4="http://www.w3.org/2006/vcard/ns#" xmlns:bqbiol="http://biomodels.net/biology-qualifiers/" xmlns:bqmodel="http://biomodels.net/model-qualifiers/">
            <rdf:Description rdf:about="#meta_M_bigg_andrstndn_i">
              <bqbiol:is>
                <rdf:Bag>
                  <rdf:li rdf:resource="https://identifiers.org/chebi/CHEBI:16422"/>
                  <rdf:li rdf:resource="https://identifiers.org/chebi/CHEBI:13830"/>
                  <rdf:li rdf:resource="https://identifiers.org/chebi/CHEBI:2709"/>
                  <rdf:li rdf:resource="https://identifiers.org/chebi/CHEBI:11964"/>
                  <rdf:li rdf:resource="https://identifiers.org/chebi/CHEBI:40930"/>
                  <rdf:li rdf:resource="https://identifiers.org/chebi/CHEBI:20322"/>
                  <rdf:li rdf:resource="https://identifiers.org/bigg.metabolite/andrstndn"/>
                  <rdf:li rdf:resource="https://identifiers.org/hmdb/HMDB00053"/>
                  <rdf:li rdf:resource="https://identifiers.org/inchi/InChI=1S/C19H26O2/c1-18-9-7-13(20)11-12(18)3-4-14-15-5-6-17(21)19(15,2)10-8-16(14)18/h11,14-16H,3-10H2,1-2H3/t14-,15-,16-,18-,19-/m0/s1"/>
                  <rdf:li rdf:resource="https://identifiers.org/kegg.compound/C00280"/>
                  <rdf:li rdf:resource="https://identifiers.org/kegg.compound/D00051"/>
                  <rdf:li rdf:resource="https://identifiers.org/biocyc/ANDROST4ENE"/>
                  <rdf:li rdf:resource="https://identifiers.org/metanetx.chemical/MNXM239"/>
                  <rdf:li rdf:resource="https://identifiers.org/reactome.compound/193079"/>
                  <rdf:li rdf:resource="https://identifiers.org/seed.compound/cpd00237"/>
                </rdf:Bag>
              </bqbiol:is>
            </rdf:Description>
          </rdf:RDF>
        </annotation>
      </species>
      <species metaid="meta_M_MNXM97015_i" sboTerm="SBO:0000247" id="M_MNXM97015_i" name="propanoyl-CoA" compartment="i" hasOnlySubstanceUnits="false" boundaryCondition="false" constant="false" fbc:charge="-4" fbc:chemicalFormula="C24H36N7O17P3S">
        <notes>
          <html xmlns="http://www.w3.org/1999/xhtml">
            <p>CHARGE: -4</p>
            <p>FORMULA: C24H36N7O17P3S</p>
            <p>INCHI: InChI=1S/C24H40N7O17P3S/c1-4-15(33)52-8-7-26-14(32)5-6-27-22(36)19(35)24(2,3)10-45-51(42,43)48-50(40,41)44-9-13-18(47-49(37,38)39)17(34)23(46-13)31-12-30-16-20(25)28-11-29-21(16)31/h11-13,17-19,23,34-35H,4-10H2,1-3H3,(H,26,32)(H,27,36)(H,40,41)(H,42,43)(H2,25,28,29)(H2,37,38,39)/p-4</p>
            <p>METACYC: PROPIONYL-COA</p>
            <p>MXNREF: MNXM97015</p>
            <p>SMILES: CCC(=O)SCCNC(=O)CCNC(=O)C(O)C(C)(C)COP([O-])(=O)OP([O-])(=O)OCC1OC(C(O)C1OP([O-])([O-])=O)N1C=NC2=C(N)N=CN=C12</p>
          </html>
        </notes>
        <annotation>
          <rdf:RDF xmlns:rdf="http://www.w3.org/1999/02/22-rdf-syntax-ns#" xmlns:dcterms="http://purl.org/dc/terms/" xmlns:vCard="http://www.w3.org/2001/vcard-rdf/3.0#" xmlns:vCard4="http://www.w3.org/2006/vcard/ns#" xmlns:bqbiol="http://biomodels.net/biology-qualifiers/" xmlns:bqmodel="http://biomodels.net/model-qualifiers/">
            <rdf:Description rdf:about="#meta_M_MNXM97015_i">
              <bqbiol:is>
                <rdf:Bag>
                  <rdf:li rdf:resource="https://identifiers.org/biomodels.sbo/SBO:0000247"/>
                  <rdf:li rdf:resource="https://identifiers.org/inchi/InChI=1S/C24H40N7O17P3S/c1-4-15(33)52-8-7-26-14(32)5-6-27-22(36)19(35)24(2,3)10-45-51(42,43)48-50(40,41)44-9-13-18(47-49(37,38)39)17(34)23(46-13)31-12-30-16-20(25)28-11-29-21(16)31/h11-13,17-19,23,34-35H,4-10H2,1-3H3,(H,26,32)(H,27,36)(H,40,41)(H,42,43)(H2,25,28,29)(H2,37,38,39)/p-4"/>
                  <rdf:li rdf:resource="https://identifiers.org/biocyc/PROPIONYL-COA"/>
                  <rdf:li rdf:resource="https://identifiers.org/metanetx.chemical/MNXM97015"/>
                </rdf:Bag>
              </bqbiol:is>
            </rdf:Description>
          </rdf:RDF>
        </annotation>
      </species>
      <species metaid="meta_M_MNXM10076_i" sboTerm="SBO:0000247" id="M_MNXM10076_i" name="3-oxo-23,24-bisnorchol-4-en-17-ol-22-oyl-CoA" compartment="i" hasOnlySubstanceUnits="false" boundaryCondition="false" constant="false" fbc:charge="-4" fbc:chemicalFormula="C43H62N7O19P3S">
        <notes>
          <html xmlns="http://www.w3.org/1999/xhtml">
            <p>CHARGE: -4</p>
            <p>FORMULA: C43H62N7O19P3S</p>
            <p>INCHI: InChI=1S/C43H66N7O19P3S/c1-23(43(57)14-10-28-26-7-6-24-18-25(51)8-12-41(24,4)27(26)9-13-42(28,43)5)39(56)73-17-16-45-30(52)11-15-46-37(55)34(54)40(2,3)20-66-72(63,64)69-71(61,62)65-19-29-33(68-70(58,59)60)32(53)38(67-29)50-22-49-31-35(44)47-21-48-36(31)50/h18,21-23,26-29,32-34,38,53-54,57H,6-17,19-20H2,1-5H3,(H,45,52)(H,46,55)(H,61,62)(H,63,64)(H2,44,47,48)(H2,58,59,60)/p-4/t23?,26-,27+,28+,29-,32-,33-,34+,38-,41+,42+,43?/m1/s1</p>
            <p>METACYC: CPD-13752</p>
            <p>MXNREF: MNXM10076</p>
            <p>SMILES: CC(C(=O)SCCNC(=O)CCNC(=O)[C@H](O)C(C)(C)COP([O-])(=O)OP([O-])(=O)OC[C@H]1O[C@H]([C@H](O)[C@@H]1OP([O-])([O-])=O)N1C=NC2=C(N)N=CN=C12)C1(O)CC[C@H]2[C@@H]3CCC4=CC(=O)CC[C@]4(C)[C@H]3CC[C@]12C</p>
          </html>
        </notes>
        <annotation>
          <rdf:RDF xmlns:rdf="http://www.w3.org/1999/02/22-rdf-syntax-ns#" xmlns:dcterms="http://purl.org/dc/terms/" xmlns:vCard="http://www.w3.org/2001/vcard-rdf/3.0#" xmlns:vCard4="http://www.w3.org/2006/vcard/ns#" xmlns:bqbiol="http://biomodels.net/biology-qualifiers/" xmlns:bqmodel="http://biomodels.net/model-qualifiers/">
            <rdf:Description rdf:about="#meta_M_MNXM10076_i">
              <bqbiol:is>
                <rdf:Bag>
                  <rdf:li rdf:resource="https://identifiers.org/biomodels.sbo/SBO:0000247"/>
                  <rdf:li rdf:resource="https://identifiers.org/inchi/InChI=1S/C43H66N7O19P3S/c1-23(43(57)14-10-28-26-7-6-24-18-25(51)8-12-41(24,4)27(26)9-13-42(28,43)5)39(56)73-17-16-45-30(52)11-15-46-37(55)34(54)40(2,3)20-66-72(63,64)69-71(61,62)65-19-29-33(68-70(58,59)60)32(53)38(67-29)50-22-49-31-35(44)47-21-48-36(31)50/h18,21-23,26-29,32-34,38,53-54,57H,6-17,19-20H2,1-5H3,(H,45,52)(H,46,55)(H,61,62)(H,63,64)(H2,44,47,48)(H2,58,59,60)/p-4/t23?,26-,27+,28+,29-,32-,33-,34+,38-,41+,42+,43?/m1/s1"/>
                  <rdf:li rdf:resource="https://identifiers.org/biocyc/CPD-13752"/>
                  <rdf:li rdf:resource="https://identifiers.org/metanetx.chemical/MNXM10076"/>
                </rdf:Bag>
              </bqbiol:is>
            </rdf:Description>
          </rdf:RDF>
        </annotation>
      </species>
      <species metaid="meta_M_MNXM10095_i" sboTerm="SBO:0000247" id="M_MNXM10095_i" name="a 3-oxo-cis-Œî7-tetradecenoyl-[acp]" compartment="i" hasOnlySubstanceUnits="false" boundaryCondition="false" constant="false" fbc:chemicalFormula="C28H47N3O10PS">
        <notes>
          <html xmlns="http://www.w3.org/1999/xhtml">
            <p>METACYC: 3-oxo-cis-D7-tetradecenoyl-ACPs</p>
            <p>MXNREF: MNXM10095</p>
          </html>
        </notes>
        <annotation>
          <rdf:RDF xmlns:rdf="http://www.w3.org/1999/02/22-rdf-syntax-ns#" xmlns:dcterms="http://purl.org/dc/terms/" xmlns:vCard="http://www.w3.org/2001/vcard-rdf/3.0#" xmlns:vCard4="http://www.w3.org/2006/vcard/ns#" xmlns:bqbiol="http://biomodels.net/biology-qualifiers/" xmlns:bqmodel="http://biomodels.net/model-qualifiers/">
            <rdf:Description rdf:about="#meta_M_MNXM10095_i">
              <bqbiol:is>
                <rdf:Bag>
                  <rdf:li rdf:resource="https://identifiers.org/biomodels.sbo/SBO:0000247"/>
                  <rdf:li rdf:resource="https://identifiers.org/biocyc/3-oxo-cis-D7-tetradecenoyl-ACPs"/>
                  <rdf:li rdf:resource="https://identifiers.org/metanetx.chemical/MNXM10095"/>
                </rdf:Bag>
              </bqbiol:is>
            </rdf:Description>
          </rdf:RDF>
        </annotation>
      </species>
      <species metaid="meta_M_MNXM10017_i" sboTerm="SBO:0000247" id="M_MNXM10017_i" name="a 3R-hydroxy cis Œî7-tetradecenoyl-[acp]" compartment="i" hasOnlySubstanceUnits="false" boundaryCondition="false" constant="false" fbc:chemicalFormula="C28H49N3O10PS">
        <notes>
          <html xmlns="http://www.w3.org/1999/xhtml">
            <p>METACYC: 3-hydroxy-cis-D7-tetraecenoyl-ACPs</p>
            <p>MXNREF: MNXM10017</p>
          </html>
        </notes>
        <annotation>
          <rdf:RDF xmlns:rdf="http://www.w3.org/1999/02/22-rdf-syntax-ns#" xmlns:dcterms="http://purl.org/dc/terms/" xmlns:vCard="http://www.w3.org/2001/vcard-rdf/3.0#" xmlns:vCard4="http://www.w3.org/2006/vcard/ns#" xmlns:bqbiol="http://biomodels.net/biology-qualifiers/" xmlns:bqmodel="http://biomodels.net/model-qualifiers/">
            <rdf:Description rdf:about="#meta_M_MNXM10017_i">
              <bqbiol:is>
                <rdf:Bag>
                  <rdf:li rdf:resource="https://identifiers.org/biomodels.sbo/SBO:0000247"/>
                  <rdf:li rdf:resource="https://identifiers.org/biocyc/3-hydroxy-cis-D7-tetraecenoyl-ACPs"/>
                  <rdf:li rdf:resource="https://identifiers.org/metanetx.chemical/MNXM10017"/>
                </rdf:Bag>
              </bqbiol:is>
            </rdf:Description>
          </rdf:RDF>
        </annotation>
      </species>
      <species metaid="meta_M_MNXM10075_i" sboTerm="SBO:0000247" id="M_MNXM10075_i" name="3-oxo-23,24-bisnorchol-4,17(20)-dien-22-oyl-CoA" compartment="i" hasOnlySubstanceUnits="false" boundaryCondition="false" constant="false" fbc:charge="-4" fbc:chemicalFormula="C43H60N7O18P3S">
        <notes>
          <html xmlns="http://www.w3.org/1999/xhtml">
            <p>CHARGE: -4</p>
            <p>FORMULA: C43H60N7O18P3S</p>
            <p>INCHI: InChI=1S/C43H64N7O18P3S/c1-23(27-8-9-28-26-7-6-24-18-25(51)10-13-42(24,4)29(26)11-14-43(27,28)5)40(56)72-17-16-45-31(52)12-15-46-38(55)35(54)41(2,3)20-65-71(62,63)68-70(60,61)64-19-30-34(67-69(57,58)59)33(53)39(66-30)50-22-49-32-36(44)47-21-48-37(32)50/h18,21-22,26,28-30,33-35,39,53-54H,6-17,19-20H2,1-5H3,(H,45,52)(H,46,55)(H,60,61)(H,62,63)(H2,44,47,48)(H2,57,58,59)/p-4/b27-23+/t26-,28-,29-,30+,33+,34+,35-,39+,42-,43+/m0/s1</p>
            <p>METACYC: CPD-13751</p>
            <p>MXNREF: MNXM10075</p>
            <p>SMILES: O[C@H](C(C)(C)COP([O-])(=O)OP([O-])(=O)OC[C@H]1O[C@H]([C@H](O)[C@@H]1OP([O-])(=O)[O-])N1C=NC2=C(N)N=CN=C12)C(=O)NCCC(=O)NCCSC(=O)C(\C)=C1/CC[C@H]2[C@@H]3CCC4=CC(=O)CC[C@]4(C)[C@H]3CC[C@]12C</p>
          </html>
        </notes>
        <annotation>
          <rdf:RDF xmlns:rdf="http://www.w3.org/1999/02/22-rdf-syntax-ns#" xmlns:dcterms="http://purl.org/dc/terms/" xmlns:vCard="http://www.w3.org/2001/vcard-rdf/3.0#" xmlns:vCard4="http://www.w3.org/2006/vcard/ns#" xmlns:bqbiol="http://biomodels.net/biology-qualifiers/" xmlns:bqmodel="http://biomodels.net/model-qualifiers/">
            <rdf:Description rdf:about="#meta_M_MNXM10075_i">
              <bqbiol:is>
                <rdf:Bag>
                  <rdf:li rdf:resource="https://identifiers.org/biomodels.sbo/SBO:0000247"/>
                  <rdf:li rdf:resource="https://identifiers.org/inchi/InChI=1S/C43H64N7O18P3S/c1-23(27-8-9-28-26-7-6-24-18-25(51)10-13-42(24,4)29(26)11-14-43(27,28)5)40(56)72-17-16-45-31(52)12-15-46-38(55)35(54)41(2,3)20-65-71(62,63)68-70(60,61)64-19-30-34(67-69(57,58)59)33(53)39(66-30)50-22-49-32-36(44)47-21-48-37(32)50/h18,21-22,26,28-30,33-35,39,53-54H,6-17,19-20H2,1-5H3,(H,45,52)(H,46,55)(H,60,61)(H,62,63)(H2,44,47,48)(H2,57,58,59)/p-4/b27-23+/t26-,28-,29-,30+,33+,34+,35-,39+,42-,43+/m0/s1"/>
                  <rdf:li rdf:resource="https://identifiers.org/biocyc/CPD-13751"/>
                  <rdf:li rdf:resource="https://identifiers.org/metanetx.chemical/MNXM10075"/>
                </rdf:Bag>
              </bqbiol:is>
            </rdf:Description>
          </rdf:RDF>
        </annotation>
      </species>
      <species metaid="meta_M_bigg_csn_i" sboTerm="SBO:0000247" id="M_bigg_csn_i" name="cytosine" compartment="i" hasOnlySubstanceUnits="false" boundaryCondition="false" constant="false" fbc:charge="0" fbc:chemicalFormula="C4H5N3O">
        <notes>
          <html xmlns="http://www.w3.org/1999/xhtml">
            <p>BIGG: csn</p>
            <p>BIOPATH: Cytosine</p>
            <p>BRENDA: BG19308</p>
            <p>CHARGE: 0</p>
            <p>CHEBI: 16040, 4072, 23531, 14066</p>
            <p>FORMULA: C4H5N3O</p>
            <p>HMDB: HMDB00630</p>
            <p>INCHI: InChI=1S/C4H5N3O/c5-3-1-2-6-4(8)7-3/h1-2H,(H3,5,6,7,8)</p>
            <p>KEGG: C00380</p>
            <p>METACYC: CYTOSINE</p>
            <p>MXNREF: MNXM761</p>
            <p>SEED: cpd00307</p>
            <p>SMILES: NC1=NC(=O)NC=C1</p>
            <p>UPA: UPC00380</p>
          </html>
        </notes>
        <annotation>
          <rdf:RDF xmlns:rdf="http://www.w3.org/1999/02/22-rdf-syntax-ns#" xmlns:dcterms="http://purl.org/dc/terms/" xmlns:vCard="http://www.w3.org/2001/vcard-rdf/3.0#" xmlns:vCard4="http://www.w3.org/2006/vcard/ns#" xmlns:bqbiol="http://biomodels.net/biology-qualifiers/" xmlns:bqmodel="http://biomodels.net/model-qualifiers/">
            <rdf:Description rdf:about="#meta_M_bigg_csn_i">
              <bqbiol:is>
                <rdf:Bag>
                  <rdf:li rdf:resource="https://identifiers.org/chebi/CHEBI:16040"/>
                  <rdf:li rdf:resource="https://identifiers.org/chebi/CHEBI:4072"/>
                  <rdf:li rdf:resource="https://identifiers.org/chebi/CHEBI:23531"/>
                  <rdf:li rdf:resource="https://identifiers.org/chebi/CHEBI:14066"/>
                  <rdf:li rdf:resource="https://identifiers.org/bigg.metabolite/csn"/>
                  <rdf:li rdf:resource="https://identifiers.org/hmdb/HMDB00630"/>
                  <rdf:li rdf:resource="https://identifiers.org/inchi/InChI=1S/C4H5N3O/c5-3-1-2-6-4(8)7-3/h1-2H,(H3,5,6,7,8)"/>
                  <rdf:li rdf:resource="https://identifiers.org/kegg.compound/C00380"/>
                  <rdf:li rdf:resource="https://identifiers.org/biocyc/CYTOSINE"/>
                  <rdf:li rdf:resource="https://identifiers.org/metanetx.chemical/MNXM761"/>
                  <rdf:li rdf:resource="https://identifiers.org/seed.compound/cpd00307"/>
                </rdf:Bag>
              </bqbiol:is>
            </rdf:Description>
          </rdf:RDF>
        </annotation>
      </species>
      <species metaid="meta_M_bigg_dca_i" sboTerm="SBO:0000247" id="M_bigg_dca_i" name="caprate" compartment="i" hasOnlySubstanceUnits="false" boundaryCondition="false" constant="false" fbc:charge="-1" fbc:chemicalFormula="C10H19O2">
        <notes>
          <html xmlns="http://www.w3.org/1999/xhtml">
            <p>BIGG: dca</p>
            <p>BRENDA: BG1795</p>
            <p>CHARGE: -1</p>
            <p>CHEBI: 27689, 125804, 23570, 30813, 41906, 4347, 23572</p>
            <p>FORMULA: C10H19O2</p>
            <p>HMDB: HMDB00511</p>
            <p>INCHI: InChI=1S/C10H20O2/c1-2-3-4-5-6-7-8-9-10(11)12/h2-9H2,1H3,(H,11,12)/p-1</p>
            <p>KEGG: C01571</p>
            <p>LIPIDMAPS: LMFA01010010</p>
            <p>METACYC: CPD-3617</p>
            <p>MXNREF: MNXM1043</p>
            <p>SEED: cpd01107</p>
            <p>SMILES: CCCCCCCCCC([O-])=O</p>
          </html>
        </notes>
        <annotation>
          <rdf:RDF xmlns:rdf="http://www.w3.org/1999/02/22-rdf-syntax-ns#" xmlns:dcterms="http://purl.org/dc/terms/" xmlns:vCard="http://www.w3.org/2001/vcard-rdf/3.0#" xmlns:vCard4="http://www.w3.org/2006/vcard/ns#" xmlns:bqbiol="http://biomodels.net/biology-qualifiers/" xmlns:bqmodel="http://biomodels.net/model-qualifiers/">
            <rdf:Description rdf:about="#meta_M_bigg_dca_i">
              <bqbiol:is>
                <rdf:Bag>
                  <rdf:li rdf:resource="https://identifiers.org/chebi/CHEBI:27689"/>
                  <rdf:li rdf:resource="https://identifiers.org/chebi/CHEBI:125804"/>
                  <rdf:li rdf:resource="https://identifiers.org/chebi/CHEBI:23570"/>
                  <rdf:li rdf:resource="https://identifiers.org/chebi/CHEBI:30813"/>
                  <rdf:li rdf:resource="https://identifiers.org/chebi/CHEBI:41906"/>
                  <rdf:li rdf:resource="https://identifiers.org/chebi/CHEBI:4347"/>
                  <rdf:li rdf:resource="https://identifiers.org/chebi/CHEBI:23572"/>
                  <rdf:li rdf:resource="https://identifiers.org/bigg.metabolite/dca"/>
                  <rdf:li rdf:resource="https://identifiers.org/hmdb/HMDB00511"/>
                  <rdf:li rdf:resource="https://identifiers.org/inchi/InChI=1S/C10H20O2/c1-2-3-4-5-6-7-8-9-10(11)12/h2-9H2,1H3,(H,11,12)/p-1"/>
                  <rdf:li rdf:resource="https://identifiers.org/kegg.compound/C01571"/>
                  <rdf:li rdf:resource="https://identifiers.org/biocyc/CPD-3617"/>
                  <rdf:li rdf:resource="https://identifiers.org/metanetx.chemical/MNXM1043"/>
                  <rdf:li rdf:resource="https://identifiers.org/seed.compound/cpd01107"/>
                </rdf:Bag>
              </bqbiol:is>
            </rdf:Description>
          </rdf:RDF>
        </annotation>
      </species>
      <species metaid="meta_M_MetaCyc_GJP6_1283_MONOMER_i" sboTerm="SBO:0000247" id="M_MetaCyc_GJP6_1283_MONOMER_i" name="GJP6-1283-MONOMER" compartment="i" hasOnlySubstanceUnits="false" boundaryCondition="false" constant="false">
        <annotation>
          <rdf:RDF xmlns:rdf="http://www.w3.org/1999/02/22-rdf-syntax-ns#" xmlns:dcterms="http://purl.org/dc/terms/" xmlns:vCard="http://www.w3.org/2001/vcard-rdf/3.0#" xmlns:vCard4="http://www.w3.org/2006/vcard/ns#" xmlns:bqbiol="http://biomodels.net/biology-qualifiers/" xmlns:bqmodel="http://biomodels.net/model-qualifiers/">
            <rdf:Description rdf:about="#meta_M_MetaCyc_GJP6_1283_MONOMER_i">
              <bqbiol:is>
                <rdf:Bag>
                  <rdf:li rdf:resource="https://identifiers.org/biomodels.sbo/SBO:0000252"/>
                </rdf:Bag>
              </bqbiol:is>
            </rdf:Description>
          </rdf:RDF>
        </annotation>
      </species>
      <species metaid="meta_M_MetaCyc_GJP6_1286_MONOMER_i" sboTerm="SBO:0000247" id="M_MetaCyc_GJP6_1286_MONOMER_i" name="GJP6-1286-MONOMER" compartment="i" hasOnlySubstanceUnits="false" boundaryCondition="false" constant="false">
        <annotation>
          <rdf:RDF xmlns:rdf="http://www.w3.org/1999/02/22-rdf-syntax-ns#" xmlns:dcterms="http://purl.org/dc/terms/" xmlns:vCard="http://www.w3.org/2001/vcard-rdf/3.0#" xmlns:vCard4="http://www.w3.org/2006/vcard/ns#" xmlns:bqbiol="http://biomodels.net/biology-qualifiers/" xmlns:bqmodel="http://biomodels.net/model-qualifiers/">
            <rdf:Description rdf:about="#meta_M_MetaCyc_GJP6_1286_MONOMER_i">
              <bqbiol:is>
                <rdf:Bag>
                  <rdf:li rdf:resource="https://identifiers.org/biomodels.sbo/SBO:0000252"/>
                </rdf:Bag>
              </bqbiol:is>
            </rdf:Description>
          </rdf:RDF>
        </annotation>
      </species>
      <species metaid="meta_M_MNXM6835_i" sboTerm="SBO:0000247" id="M_MNXM6835_i" name="3-oxo-23,24-bisnorchol-4-en-22-oyl-CoA" compartment="i" hasOnlySubstanceUnits="false" boundaryCondition="false" constant="false" fbc:charge="-4" fbc:chemicalFormula="C43H62N7O18P3S">
        <notes>
          <html xmlns="http://www.w3.org/1999/xhtml">
            <p>CHARGE: -4</p>
            <p>FORMULA: C43H62N7O18P3S</p>
            <p>INCHI: InChI=1S/C43H66N7O18P3S/c1-23(27-8-9-28-26-7-6-24-18-25(51)10-13-42(24,4)29(26)11-14-43(27,28)5)40(56)72-17-16-45-31(52)12-15-46-38(55)35(54)41(2,3)20-65-71(62,63)68-70(60,61)64-19-30-34(67-69(57,58)59)33(53)39(66-30)50-22-49-32-36(44)47-21-48-37(32)50/h18,21-23,26-30,33-35,39,53-54H,6-17,19-20H2,1-5H3,(H,45,52)(H,46,55)(H,60,61)(H,62,63)(H2,44,47,48)(H2,57,58,59)/p-4/t23-,26-,27+,28-,29-,30+,33+,34+,35-,39+,42-,43+/m0/s1</p>
            <p>METACYC: CPD-13700</p>
            <p>MXNREF: MNXM6835</p>
            <p>SMILES: C[C@@H]([C@H]1CC[C@H]2[C@@H]3CCC4=CC(=O)CC[C@]4(C)[C@H]3CC[C@]12C)C(=O)SCCNC(=O)CCNC(=O)[C@H](O)C(C)(C)COP([O-])(=O)OP([O-])(=O)OC[C@H]1O[C@H]([C@H](O)[C@@H]1OP([O-])([O-])=O)N1C=NC2=C(N)N=CN=C12</p>
          </html>
        </notes>
        <annotation>
          <rdf:RDF xmlns:rdf="http://www.w3.org/1999/02/22-rdf-syntax-ns#" xmlns:dcterms="http://purl.org/dc/terms/" xmlns:vCard="http://www.w3.org/2001/vcard-rdf/3.0#" xmlns:vCard4="http://www.w3.org/2006/vcard/ns#" xmlns:bqbiol="http://biomodels.net/biology-qualifiers/" xmlns:bqmodel="http://biomodels.net/model-qualifiers/">
            <rdf:Description rdf:about="#meta_M_MNXM6835_i">
              <bqbiol:is>
                <rdf:Bag>
                  <rdf:li rdf:resource="https://identifiers.org/biomodels.sbo/SBO:0000247"/>
                  <rdf:li rdf:resource="https://identifiers.org/inchi/InChI=1S/C43H66N7O18P3S/c1-23(27-8-9-28-26-7-6-24-18-25(51)10-13-42(24,4)29(26)11-14-43(27,28)5)40(56)72-17-16-45-31(52)12-15-46-38(55)35(54)41(2,3)20-65-71(62,63)68-70(60,61)64-19-30-34(67-69(57,58)59)33(53)39(66-30)50-22-49-32-36(44)47-21-48-37(32)50/h18,21-23,26-30,33-35,39,53-54H,6-17,19-20H2,1-5H3,(H,45,52)(H,46,55)(H,60,61)(H,62,63)(H2,44,47,48)(H2,57,58,59)/p-4/t23-,26-,27+,28-,29-,30+,33+,34+,35-,39+,42-,43+/m0/s1"/>
                  <rdf:li rdf:resource="https://identifiers.org/biocyc/CPD-13700"/>
                  <rdf:li rdf:resource="https://identifiers.org/metanetx.chemical/MNXM6835"/>
                </rdf:Bag>
              </bqbiol:is>
            </rdf:Description>
          </rdf:RDF>
        </annotation>
      </species>
      <species metaid="meta_M_MetaCyc_GJP6_752_MONOMER_i" sboTerm="SBO:0000247" id="M_MetaCyc_GJP6_752_MONOMER_i" name="GJP6-752-MONOMER" compartment="i" hasOnlySubstanceUnits="false" boundaryCondition="false" constant="false">
        <annotation>
          <rdf:RDF xmlns:rdf="http://www.w3.org/1999/02/22-rdf-syntax-ns#" xmlns:dcterms="http://purl.org/dc/terms/" xmlns:vCard="http://www.w3.org/2001/vcard-rdf/3.0#" xmlns:vCard4="http://www.w3.org/2006/vcard/ns#" xmlns:bqbiol="http://biomodels.net/biology-qualifiers/" xmlns:bqmodel="http://biomodels.net/model-qualifiers/">
            <rdf:Description rdf:about="#meta_M_MetaCyc_GJP6_752_MONOMER_i">
              <bqbiol:is>
                <rdf:Bag>
                  <rdf:li rdf:resource="https://identifiers.org/biomodels.sbo/SBO:0000252"/>
                </rdf:Bag>
              </bqbiol:is>
            </rdf:Description>
          </rdf:RDF>
        </annotation>
      </species>
      <species metaid="meta_M_MNXM10536_i" sboTerm="SBO:0000247" id="M_MNXM10536_i" name="a peptidoglycan dimer (meso-diaminopimelate containing)" compartment="i" hasOnlySubstanceUnits="false" boundaryCondition="false" constant="false" fbc:charge="-6" fbc:chemicalFormula="C135H214N16O49P2">
        <notes>
          <html xmlns="http://www.w3.org/1999/xhtml">
            <p>CHARGE: -6</p>
            <p>FORMULA: C135H214N16O49P2</p>
            <p>INCHI: InChI=1S/C135H220N16O49P2/c1-71(2)37-25-38-72(3)39-26-40-73(4)41-27-42-74(5)43-28-44-75(6)45-29-46-76(7)47-30-48-77(8)49-31-50-78(9)51-32-52-79(10)53-33-54-80(11)55-34-56-81(12)65-66-189-201(185,186)200-202(187,188)199-135-109(147-93(24)159)117(191-89(20)123(170)139-85(16)121(168)151-99(131(183)184)62-64-105(161)149-97(60-36-58-95(137)129(179)180)125(172)141-83(14)119(166)143-87(18)127(175)176)115(103(70-155)195-135)198-133-107(145-91(22)157)112(164)113(101(68-153)193-133)196-134-108(146-92(23)158)116(114(102(69-154)194-134)197-132-106(144-90(21)156)111(163)110(162)100(67-152)192-132)190-88(19)122(169)138-84(15)120(167)150-98(130(181)182)61-63-104(160)148-96(59-35-57-94(136)128(177)178)124(171)140-82(13)118(165)142-86(17)126(173)174/h37,39,41,43,45,47,49,51,53,55,65,82-89,94-103,106-117,132-135,152-155,162-164H,25-36,38,40,42,44,46,48,50,52,54,56-64,66-70,136-137H2,1-24H3,(H,138,169)(H,139,170)(H,140,171)(H,141,172)(H,142,165)(H,143,166)(H,144,156)(H,145,157)(H,146,158)(H,147,159)(H,148,160)(H,149,161)(H,150,167)(H,151,168)(H,173,174)(H,175,176)(H,177,178)(H,179,180)(H,181,182)(H,183,184)(H,185,186)(H,187,188)/p-6/b72-39+,73-41+,74-43-,75-45-,76-47-,77-49-,78-51-,79-53-,80-55-,81-65-/t82-,83-,84+,85+,86-,87-,88-,89-,94-,95-,96+,97+,98-,99-,100-,101-,102-,103-,106-,107-,108-,109-,110-,111-,112-,113-,114-,115-,116-,117-,132-,133-,134-,135-/m1/s1</p>
            <p>METACYC: CPD-12231</p>
            <p>MXNREF: MNXM10536</p>
            <p>SMILES: OC[C@H]1O[C@H](O[C@@H]2[C@@H](CO)O[C@H](O[C@H]3[C@H](O)[C@@H](NC(C)=O)[C@H](O[C@@H]3CO)O[C@@H]3[C@@H](CO)O[C@H](OP(=O)([O-])OP(=O)([O-])OC\C=C(\C)CC\C=C(\C)CC\C=C(\C)CC\C=C(\C)CC\C=C(\C)CC\C=C(\C)CC\C=C(\C)CC\C=C(\C)CC\C=C(/C)CC\C=C(/C)CCC=C(C)C)[C@H](NC(C)=O)[C@H]3O[C@H](C)C(=O)N[C@@H](C)C(=O)N[C@H](CCC(=O)N[C@@H](CCC[C@@H]([NH3+])C([O-])=O)C(=O)N[C@H](C)C(=O)N[C@H](C)C(=O)[O-])C(=O)[O-])[C@H](NC(C)=O)[C@H]2O[C@H](C)C(=O)N[C@@H](C)C(=O)N[C@H](CCC(=O)N[C@@H](CCC[C@@H]([NH3+])C([O-])=O)C(=O)N[C@H](C)C(=O)N[C@H](C)C(=O)[O-])C(=O)[O-])[C@H](NC(C)=O)[C@@H](O)[C@@H]1O</p>
          </html>
        </notes>
        <annotation>
          <rdf:RDF xmlns:rdf="http://www.w3.org/1999/02/22-rdf-syntax-ns#" xmlns:dcterms="http://purl.org/dc/terms/" xmlns:vCard="http://www.w3.org/2001/vcard-rdf/3.0#" xmlns:vCard4="http://www.w3.org/2006/vcard/ns#" xmlns:bqbiol="http://biomodels.net/biology-qualifiers/" xmlns:bqmodel="http://biomodels.net/model-qualifiers/">
            <rdf:Description rdf:about="#meta_M_MNXM10536_i">
              <bqbiol:is>
                <rdf:Bag>
                  <rdf:li rdf:resource="https://identifiers.org/biomodels.sbo/SBO:0000247"/>
                  <rdf:li rdf:resource="https://identifiers.org/inchi/InChI=1S/C135H220N16O49P2/c1-71(2)37-25-38-72(3)39-26-40-73(4)41-27-42-74(5)43-28-44-75(6)45-29-46-76(7)47-30-48-77(8)49-31-50-78(9)51-32-52-79(10)53-33-54-80(11)55-34-56-81(12)65-66-189-201(185,186)200-202(187,188)199-135-109(147-93(24)159)117(191-89(20)123(170)139-85(16)121(168)151-99(131(183)184)62-64-105(161)149-97(60-36-58-95(137)129(179)180)125(172)141-83(14)119(166)143-87(18)127(175)176)115(103(70-155)195-135)198-133-107(145-91(22)157)112(164)113(101(68-153)193-133)196-134-108(146-92(23)158)116(114(102(69-154)194-134)197-132-106(144-90(21)156)111(163)110(162)100(67-152)192-132)190-88(19)122(169)138-84(15)120(167)150-98(130(181)182)61-63-104(160)148-96(59-35-57-94(136)128(177)178)124(171)140-82(13)118(165)142-86(17)126(173)174/h37,39,41,43,45,47,49,51,53,55,65,82-89,94-103,106-117,132-135,152-155,162-164H,25-36,38,40,42,44,46,48,50,52,54,56-64,66-70,136-137H2,1-24H3,(H,138,169)(H,139,170)(H,140,171)(H,141,172)(H,142,165)(H,143,166)(H,144,156)(H,145,157)(H,146,158)(H,147,159)(H,148,160)(H,149,161)(H,150,167)(H,151,168)(H,173,174)(H,175,176)(H,177,178)(H,179,180)(H,181,182)(H,183,184)(H,185,186)(H,187,188)/p-6/b72-39+,73-41+,74-43-,75-45-,76-47-,77-49-,78-51-,79-53-,80-55-,81-65-/t82-,83-,84+,85+,86-,87-,88-,89-,94-,95-,96+,97+,98-,99-,100-,101-,102-,103-,106-,107-,108-,109-,110-,111-,112-,113-,114-,115-,116-,117-,132-,133-,134-,135-/m1/s1"/>
                  <rdf:li rdf:resource="https://identifiers.org/biocyc/CPD-12231"/>
                  <rdf:li rdf:resource="https://identifiers.org/metanetx.chemical/MNXM10536"/>
                </rdf:Bag>
              </bqbiol:is>
            </rdf:Description>
          </rdf:RDF>
        </annotation>
      </species>
      <species metaid="meta_M_MNXM15411_i" sboTerm="SBO:0000247" id="M_MNXM15411_i" name="a peptidoglycan with D,D cross-links (meso-diaminopimelate containing)" compartment="i" hasOnlySubstanceUnits="false" boundaryCondition="false" constant="false" fbc:charge="-10" fbc:chemicalFormula="C203H318N28O87P2">
        <notes>
          <html xmlns="http://www.w3.org/1999/xhtml">
            <p>CHARGE: -10</p>
            <p>FORMULA: C203H318N28O87P2</p>
            <p>INCHI: InChI=1S/C203H328N28O87P2/c1-93(2)47-33-48-94(3)49-34-50-95(4)51-35-52-96(5)53-36-54-97(6)55-37-56-98(7)57-38-58-99(8)59-39-60-100(9)61-40-62-101(10)63-41-64-102(11)65-42-66-103(12)83-84-298-319(294,295)318-320(296,297)317-203-155(222-123(32)247)171(167(143(92-239)310-203)316-200-151(218-119(28)243)161(257)163(139(88-235)307-200)312-202-154(221-122(31)246)170(166(142(91-238)309-202)315-198-149(216-117(26)241)159(255)157(253)137(86-233)305-198)301-114(23)178(264)208-105(14)173(259)230-134(194(289)290)77-81-146(250)225-129(72-45-69-126(206)190(281)282)183(269)213-110(19)186(273)274)302-115(24)180(266)210-107(16)175(261)229-132(192(285)286)75-79-144(248)223-127(70-43-67-124(204)188(277)278)181(267)211-108(17)176(262)227-131(191(283)284)74-46-73-130(184(270)214-111(20)187(275)276)226-147(251)82-78-135(195(291)292)231-174(260)106(15)209-179(265)113(22)300-169-153(220-121(30)245)201(308-141(90-237)165(169)314-197-148(215-116(25)240)158(254)156(252)136(85-232)304-197)311-162-138(87-234)306-199(150(160(162)256)217-118(27)242)313-164-140(89-236)303-196(293)152(219-120(29)244)168(164)299-112(21)177(263)207-104(13)172(258)228-133(193(287)288)76-80-145(249)224-128(71-44-68-125(205)189(279)280)182(268)212-109(18)185(271)272/h47,49,51,53,55,57,59,61,63,65,83,104-115,124-143,148-171,196-203,232-239,252-257,293H,33-46,48,50,52,54,56,58,60,62,64,66-82,84-92,204-206H2,1-32H3,(H,207,263)(H,208,264)(H,209,265)(H,210,266)(H,211,267)(H,212,268)(H,213,269)(H,214,270)(H,215,240)(H,216,241)(H,217,242)(H,218,243)(H,219,244)(H,220,245)(H,221,246)(H,222,247)(H,223,248)(H,224,249)(H,225,250)(H,226,251)(H,227,262)(H,228,258)(H,229,261)(H,230,259)(H,231,260)(H,271,272)(H,273,274)(H,275,276)(H,277,278)(H,279,280)(H,281,282)(H,283,284)(H,285,286)(H,287,288)(H,289,290)(H,291,292)(H,294,295)(H,296,297)/p-10/b94-49+,95-51+,96-53-,97-55-,98-57-,99-59-,100-61-,101-63-,102-65-,103-83-/t104-,105-,106-,107-,108-,109-,110-,111-,112+,113+,114+,115+,124+,125+,126+,127-,128-,129-,130-,131+,132+,133+,134+,135+,136+,137+,138+,139+,140+,141+,142+,143+,148+,149+,150+,151+,152+,153+,154+,155+,156+,157+,158+,159+,160+,161+,162+,163+,164+,165+,166+,167+,168+,169+,170+,171+,196-,197+,198+,199+,200+,201+,202+,203+/m0/s1</p>
            <p>METACYC: CPD-12261</p>
            <p>MXNREF: MNXM15411</p>
            <p>SMILES: OC[C@H]1O[C@H](O[C@@H]2[C@@H](CO)O[C@H](O[C@H]3[C@H](O)[C@@H](NC(C)=O)[C@H](O[C@@H]3CO)O[C@@H]3[C@@H](CO)O[C@H](O)[C@H](NC(C)=O)[C@H]3O[C@H](C)C(=O)N[C@@H](C)C(=O)N[C@H](CCC(=O)N[C@@H](CCC[C@@H]([NH3+])C([O-])=O)C(=O)N[C@@H](C)C(=O)[O-])C(=O)[O-])[C@H](NC(C)=O)[C@H]2O[C@H](C)C(=O)N[C@@H](C)C(=O)N[C@H](CCC(=O)N[C@@H](CCC[C@@H](NC(=O)[C@H](C)NC(=O)[C@H](CCC[C@@H]([NH3+])C([O-])=O)NC(=O)CC[C@@H](NC(=O)[C@H](C)NC(=O)[C@@H](C)O[C@@H]2[C@@H](NC(C)=O)[C@H](O[C@H](CO)[C@H]2O[C@H]2O[C@H](CO)[C@@H](O[C@H]3O[C@H](CO)[C@@H](O[C@H]4O[C@H](CO)[C@@H](O)[C@H](O)[C@H]4NC(C)=O)[C@H](O[C@H](C)C(=O)N[C@@H](C)C(=O)N[C@H](CCC(=O)N[C@@H](CCC[C@@H]([NH3+])C([O-])=O)C(=O)N[C@@H](C)C(=O)[O-])C(=O)[O-])[C@H]3NC(C)=O)[C@H](O)[C@H]2NC(C)=O)OP(=O)([O-])OP(=O)([O-])OC\C=C(\C)CC\C=C(\C)CC\C=C(\C)CC\C=C(\C)CC\C=C(\C)CC\C=C(\C)CC\C=C(\C)CC\C=C(\C)CC\C=C(/C)CC\C=C(/C)CCC=C(C)C)C(=O)[O-])C(=O)[O-])C(=O)N[C@@H](C)C(=O)[O-])C(=O)[O-])[C@H](NC(C)=O)[C@@H](O)[C@@H]1O</p>
          </html>
        </notes>
        <annotation>
          <rdf:RDF xmlns:rdf="http://www.w3.org/1999/02/22-rdf-syntax-ns#" xmlns:dcterms="http://purl.org/dc/terms/" xmlns:vCard="http://www.w3.org/2001/vcard-rdf/3.0#" xmlns:vCard4="http://www.w3.org/2006/vcard/ns#" xmlns:bqbiol="http://biomodels.net/biology-qualifiers/" xmlns:bqmodel="http://biomodels.net/model-qualifiers/">
            <rdf:Description rdf:about="#meta_M_MNXM15411_i">
              <bqbiol:is>
                <rdf:Bag>
                  <rdf:li rdf:resource="https://identifiers.org/biomodels.sbo/SBO:0000247"/>
                  <rdf:li rdf:resource="https://identifiers.org/inchi/InChI=1S/C203H328N28O87P2/c1-93(2)47-33-48-94(3)49-34-50-95(4)51-35-52-96(5)53-36-54-97(6)55-37-56-98(7)57-38-58-99(8)59-39-60-100(9)61-40-62-101(10)63-41-64-102(11)65-42-66-103(12)83-84-298-319(294,295)318-320(296,297)317-203-155(222-123(32)247)171(167(143(92-239)310-203)316-200-151(218-119(28)243)161(257)163(139(88-235)307-200)312-202-154(221-122(31)246)170(166(142(91-238)309-202)315-198-149(216-117(26)241)159(255)157(253)137(86-233)305-198)301-114(23)178(264)208-105(14)173(259)230-134(194(289)290)77-81-146(250)225-129(72-45-69-126(206)190(281)282)183(269)213-110(19)186(273)274)302-115(24)180(266)210-107(16)175(261)229-132(192(285)286)75-79-144(248)223-127(70-43-67-124(204)188(277)278)181(267)211-108(17)176(262)227-131(191(283)284)74-46-73-130(184(270)214-111(20)187(275)276)226-147(251)82-78-135(195(291)292)231-174(260)106(15)209-179(265)113(22)300-169-153(220-121(30)245)201(308-141(90-237)165(169)314-197-148(215-116(25)240)158(254)156(252)136(85-232)304-197)311-162-138(87-234)306-199(150(160(162)256)217-118(27)242)313-164-140(89-236)303-196(293)152(219-120(29)244)168(164)299-112(21)177(263)207-104(13)172(258)228-133(193(287)288)76-80-145(249)224-128(71-44-68-125(205)189(279)280)182(268)212-109(18)185(271)272/h47,49,51,53,55,57,59,61,63,65,83,104-115,124-143,148-171,196-203,232-239,252-257,293H,33-46,48,50,52,54,56,58,60,62,64,66-82,84-92,204-206H2,1-32H3,(H,207,263)(H,208,264)(H,209,265)(H,210,266)(H,211,267)(H,212,268)(H,213,269)(H,214,270)(H,215,240)(H,216,241)(H,217,242)(H,218,243)(H,219,244)(H,220,245)(H,221,246)(H,222,247)(H,223,248)(H,224,249)(H,225,250)(H,226,251)(H,227,262)(H,228,258)(H,229,261)(H,230,259)(H,231,260)(H,271,272)(H,273,274)(H,275,276)(H,277,278)(H,279,280)(H,281,282)(H,283,284)(H,285,286)(H,287,288)(H,289,290)(H,291,292)(H,294,295)(H,296,297)/p-10/b94-49+,95-51+,96-53-,97-55-,98-57-,99-59-,100-61-,101-63-,102-65-,103-83-/t104-,105-,106-,107-,108-,109-,110-,111-,112+,113+,114+,115+,124+,125+,126+,127-,128-,129-,130-,131+,132+,133+,134+,135+,136+,137+,138+,139+,140+,141+,142+,143+,148+,149+,150+,151+,152+,153+,154+,155+,156+,157+,158+,159+,160+,161+,162+,163+,164+,165+,166+,167+,168+,169+,170+,171+,196-,197+,198+,199+,200+,201+,202+,203+/m0/s1"/>
                  <rdf:li rdf:resource="https://identifiers.org/biocyc/CPD-12261"/>
                  <rdf:li rdf:resource="https://identifiers.org/metanetx.chemical/MNXM15411"/>
                </rdf:Bag>
              </bqbiol:is>
            </rdf:Description>
          </rdf:RDF>
        </annotation>
      </species>
      <species metaid="meta_M_MNXM11016_i" sboTerm="SBO:0000247" id="M_MNXM11016_i" name="a cis,cis-delta11,29-3-oxo-C48:2-[acp]" compartment="i" hasOnlySubstanceUnits="false" boundaryCondition="false" constant="false" fbc:chemicalFormula="C62H113N3O10PS">
        <notes>
          <html xmlns="http://www.w3.org/1999/xhtml">
            <p>METACYC: cis-cis-D11-29-3-oxo-C48-2-ACPs</p>
            <p>MXNREF: MNXM11016</p>
          </html>
        </notes>
        <annotation>
          <rdf:RDF xmlns:rdf="http://www.w3.org/1999/02/22-rdf-syntax-ns#" xmlns:dcterms="http://purl.org/dc/terms/" xmlns:vCard="http://www.w3.org/2001/vcard-rdf/3.0#" xmlns:vCard4="http://www.w3.org/2006/vcard/ns#" xmlns:bqbiol="http://biomodels.net/biology-qualifiers/" xmlns:bqmodel="http://biomodels.net/model-qualifiers/">
            <rdf:Description rdf:about="#meta_M_MNXM11016_i">
              <bqbiol:is>
                <rdf:Bag>
                  <rdf:li rdf:resource="https://identifiers.org/biomodels.sbo/SBO:0000247"/>
                  <rdf:li rdf:resource="https://identifiers.org/biocyc/cis-cis-D11-29-3-oxo-C48-2-ACPs"/>
                  <rdf:li rdf:resource="https://identifiers.org/metanetx.chemical/MNXM11016"/>
                </rdf:Bag>
              </bqbiol:is>
            </rdf:Description>
          </rdf:RDF>
        </annotation>
      </species>
      <species metaid="meta_M_MNXM11015_i" sboTerm="SBO:0000247" id="M_MNXM11015_i" name="a cis,cis-delta11,29-3-hydroxy C48:2-[acp]" compartment="i" hasOnlySubstanceUnits="false" boundaryCondition="false" constant="false" fbc:chemicalFormula="C62H115N3O10PS">
        <notes>
          <html xmlns="http://www.w3.org/1999/xhtml">
            <p>METACYC: cis-cis-D11-29-3-hydroxyC48-2-ACPs</p>
            <p>MXNREF: MNXM11015</p>
          </html>
        </notes>
        <annotation>
          <rdf:RDF xmlns:rdf="http://www.w3.org/1999/02/22-rdf-syntax-ns#" xmlns:dcterms="http://purl.org/dc/terms/" xmlns:vCard="http://www.w3.org/2001/vcard-rdf/3.0#" xmlns:vCard4="http://www.w3.org/2006/vcard/ns#" xmlns:bqbiol="http://biomodels.net/biology-qualifiers/" xmlns:bqmodel="http://biomodels.net/model-qualifiers/">
            <rdf:Description rdf:about="#meta_M_MNXM11015_i">
              <bqbiol:is>
                <rdf:Bag>
                  <rdf:li rdf:resource="https://identifiers.org/biomodels.sbo/SBO:0000247"/>
                  <rdf:li rdf:resource="https://identifiers.org/biocyc/cis-cis-D11-29-3-hydroxyC48-2-ACPs"/>
                  <rdf:li rdf:resource="https://identifiers.org/metanetx.chemical/MNXM11015"/>
                </rdf:Bag>
              </bqbiol:is>
            </rdf:Description>
          </rdf:RDF>
        </annotation>
      </species>
      <species metaid="meta_M_MNXM9940_i" sboTerm="SBO:0000247" id="M_MNXM9940_i" name="3,22-dioxochol-4-en-24-oyl-CoA" compartment="i" hasOnlySubstanceUnits="false" boundaryCondition="false" constant="false" fbc:charge="-4" fbc:chemicalFormula="C45H64N7O19P3S">
        <notes>
          <html xmlns="http://www.w3.org/1999/xhtml">
            <p>CHARGE: -4</p>
            <p>FORMULA: C45H64N7O19P3S</p>
            <p>INCHI: InChI=1S/C45H68N7O19P3S/c1-24(28-8-9-29-27-7-6-25-18-26(53)10-13-44(25,4)30(27)11-14-45(28,29)5)31(54)19-34(56)75-17-16-47-33(55)12-15-48-41(59)38(58)43(2,3)21-68-74(65,66)71-73(63,64)67-20-32-37(70-72(60,61)62)36(57)42(69-32)52-23-51-35-39(46)49-22-50-40(35)52/h18,22-24,27-30,32,36-38,42,57-58H,6-17,19-21H2,1-5H3,(H,47,55)(H,48,59)(H,63,64)(H,65,66)(H2,46,49,50)(H2,60,61,62)/p-4/t24-,27-,28+,29-,30-,32+,36+,37+,38-,42+,44-,45+/m0/s1</p>
            <p>METACYC: CPD-13699</p>
            <p>MXNREF: MNXM9940</p>
            <p>SMILES: C[C@@H]([C@H]1CC[C@H]2[C@@H]3CCC4=CC(=O)CC[C@]4(C)[C@H]3CC[C@]12C)C(=O)CC(=O)SCCNC(=O)CCNC(=O)[C@H](O)C(C)(C)COP([O-])(=O)OP([O-])(=O)OC[C@H]1O[C@H]([C@H](O)[C@@H]1OP([O-])([O-])=O)N1C=NC2=C(N)N=CN=C12</p>
          </html>
        </notes>
        <annotation>
          <rdf:RDF xmlns:rdf="http://www.w3.org/1999/02/22-rdf-syntax-ns#" xmlns:dcterms="http://purl.org/dc/terms/" xmlns:vCard="http://www.w3.org/2001/vcard-rdf/3.0#" xmlns:vCard4="http://www.w3.org/2006/vcard/ns#" xmlns:bqbiol="http://biomodels.net/biology-qualifiers/" xmlns:bqmodel="http://biomodels.net/model-qualifiers/">
            <rdf:Description rdf:about="#meta_M_MNXM9940_i">
              <bqbiol:is>
                <rdf:Bag>
                  <rdf:li rdf:resource="https://identifiers.org/biomodels.sbo/SBO:0000247"/>
                  <rdf:li rdf:resource="https://identifiers.org/inchi/InChI=1S/C45H68N7O19P3S/c1-24(28-8-9-29-27-7-6-25-18-26(53)10-13-44(25,4)30(27)11-14-45(28,29)5)31(54)19-34(56)75-17-16-47-33(55)12-15-48-41(59)38(58)43(2,3)21-68-74(65,66)71-73(63,64)67-20-32-37(70-72(60,61)62)36(57)42(69-32)52-23-51-35-39(46)49-22-50-40(35)52/h18,22-24,27-30,32,36-38,42,57-58H,6-17,19-21H2,1-5H3,(H,47,55)(H,48,59)(H,63,64)(H,65,66)(H2,46,49,50)(H2,60,61,62)/p-4/t24-,27-,28+,29-,30-,32+,36+,37+,38-,42+,44-,45+/m0/s1"/>
                  <rdf:li rdf:resource="https://identifiers.org/biocyc/CPD-13699"/>
                  <rdf:li rdf:resource="https://identifiers.org/metanetx.chemical/MNXM9940"/>
                </rdf:Bag>
              </bqbiol:is>
            </rdf:Description>
          </rdf:RDF>
        </annotation>
      </species>
      <species metaid="meta_M_MetaCyc_GJP6_2206_MONOMER_i" sboTerm="SBO:0000247" id="M_MetaCyc_GJP6_2206_MONOMER_i" name="GJP6-2206-MONOMER" compartment="i" hasOnlySubstanceUnits="false" boundaryCondition="false" constant="false">
        <annotation>
          <rdf:RDF xmlns:rdf="http://www.w3.org/1999/02/22-rdf-syntax-ns#" xmlns:dcterms="http://purl.org/dc/terms/" xmlns:vCard="http://www.w3.org/2001/vcard-rdf/3.0#" xmlns:vCard4="http://www.w3.org/2006/vcard/ns#" xmlns:bqbiol="http://biomodels.net/biology-qualifiers/" xmlns:bqmodel="http://biomodels.net/model-qualifiers/">
            <rdf:Description rdf:about="#meta_M_MetaCyc_GJP6_2206_MONOMER_i">
              <bqbiol:is>
                <rdf:Bag>
                  <rdf:li rdf:resource="https://identifiers.org/biomodels.sbo/SBO:0000252"/>
                </rdf:Bag>
              </bqbiol:is>
            </rdf:Description>
          </rdf:RDF>
        </annotation>
      </species>
      <species metaid="meta_M_MNXM10108_i" sboTerm="SBO:0000247" id="M_MNXM10108_i" name="3-oxochol-4,22-dien-24-oyl-CoA" compartment="i" hasOnlySubstanceUnits="false" boundaryCondition="false" constant="false" fbc:charge="-4" fbc:chemicalFormula="C45H64N7O18P3S">
        <notes>
          <html xmlns="http://www.w3.org/1999/xhtml">
            <p>CHARGE: -4</p>
            <p>FORMULA: C45H64N7O18P3S</p>
            <p>INCHI: InChI=1S/C45H68N7O18P3S/c1-25(29-9-10-30-28-8-7-26-20-27(53)12-15-44(26,4)31(28)13-16-45(29,30)5)6-11-34(55)74-19-18-47-33(54)14-17-48-41(58)38(57)43(2,3)22-67-73(64,65)70-72(62,63)66-21-32-37(69-71(59,60)61)36(56)42(68-32)52-24-51-35-39(46)49-23-50-40(35)52/h6,11,20,23-25,28-32,36-38,42,56-57H,7-10,12-19,21-22H2,1-5H3,(H,47,54)(H,48,58)(H,62,63)(H,64,65)(H2,46,49,50)(H2,59,60,61)/p-4/b11-6+/t25-,28+,29-,30+,31+,32-,36-,37-,38+,42-,44+,45-/m1/s1</p>
            <p>METACYC: CPD-13697</p>
            <p>MXNREF: MNXM10108</p>
            <p>SMILES: C[C@H](\C=C\C(=O)SCCNC(=O)CCNC(=O)[C@H](O)C(C)(C)COP([O-])(=O)OP([O-])(=O)OC[C@H]1O[C@H]([C@H](O)[C@@H]1OP([O-])(=O)[O-])N1C=NC2=C(N)N=CN=C12)[C@H]1CC[C@H]2[C@@H]3CCC4=CC(=O)CC[C@]4(C)[C@H]3CC[C@]12C</p>
          </html>
        </notes>
        <annotation>
          <rdf:RDF xmlns:rdf="http://www.w3.org/1999/02/22-rdf-syntax-ns#" xmlns:dcterms="http://purl.org/dc/terms/" xmlns:vCard="http://www.w3.org/2001/vcard-rdf/3.0#" xmlns:vCard4="http://www.w3.org/2006/vcard/ns#" xmlns:bqbiol="http://biomodels.net/biology-qualifiers/" xmlns:bqmodel="http://biomodels.net/model-qualifiers/">
            <rdf:Description rdf:about="#meta_M_MNXM10108_i">
              <bqbiol:is>
                <rdf:Bag>
                  <rdf:li rdf:resource="https://identifiers.org/biomodels.sbo/SBO:0000247"/>
                  <rdf:li rdf:resource="https://identifiers.org/inchi/InChI=1S/C45H68N7O18P3S/c1-25(29-9-10-30-28-8-7-26-20-27(53)12-15-44(26,4)31(28)13-16-45(29,30)5)6-11-34(55)74-19-18-47-33(54)14-17-48-41(58)38(57)43(2,3)22-67-73(64,65)70-72(62,63)66-21-32-37(69-71(59,60)61)36(56)42(68-32)52-24-51-35-39(46)49-23-50-40(35)52/h6,11,20,23-25,28-32,36-38,42,56-57H,7-10,12-19,21-22H2,1-5H3,(H,47,54)(H,48,58)(H,62,63)(H,64,65)(H2,46,49,50)(H2,59,60,61)/p-4/b11-6+/t25-,28+,29-,30+,31+,32-,36-,37-,38+,42-,44+,45-/m1/s1"/>
                  <rdf:li rdf:resource="https://identifiers.org/biocyc/CPD-13697"/>
                  <rdf:li rdf:resource="https://identifiers.org/metanetx.chemical/MNXM10108"/>
                </rdf:Bag>
              </bqbiol:is>
            </rdf:Description>
          </rdf:RDF>
        </annotation>
      </species>
      <species metaid="meta_M_MNXM9905_i" sboTerm="SBO:0000247" id="M_MNXM9905_i" name="22-hydroxy-3-oxochol-4-en-24-oyl-CoA" compartment="i" hasOnlySubstanceUnits="false" boundaryCondition="false" constant="false" fbc:charge="-4" fbc:chemicalFormula="C45H66N7O19P3S">
        <notes>
          <html xmlns="http://www.w3.org/1999/xhtml">
            <p>CHARGE: -4</p>
            <p>FORMULA: C45H66N7O19P3S</p>
            <p>INCHI: InChI=1S/C45H70N7O19P3S/c1-24(28-8-9-29-27-7-6-25-18-26(53)10-13-44(25,4)30(27)11-14-45(28,29)5)31(54)19-34(56)75-17-16-47-33(55)12-15-48-41(59)38(58)43(2,3)21-68-74(65,66)71-73(63,64)67-20-32-37(70-72(60,61)62)36(57)42(69-32)52-23-51-35-39(46)49-22-50-40(35)52/h18,22-24,27-32,36-38,42,54,57-58H,6-17,19-21H2,1-5H3,(H,47,55)(H,48,59)(H,63,64)(H,65,66)(H2,46,49,50)(H2,60,61,62)/p-4/t24-,27-,28+,29-,30-,31?,32+,36+,37+,38-,42+,44-,45+/m0/s1</p>
            <p>METACYC: CPD-13698</p>
            <p>MXNREF: MNXM9905</p>
            <p>SMILES: C[C@H](C(O)CC(=O)SCCNC(=O)CCNC(=O)[C@H](O)C(C)(C)COP([O-])(=O)OP([O-])(=O)OC[C@H]1O[C@H]([C@H](O)[C@@H]1OP([O-])([O-])=O)N1C=NC2=C(N)N=CN=C12)[C@H]1CC[C@H]2[C@@H]3CCC4=CC(=O)CC[C@]4(C)[C@H]3CC[C@]12C</p>
          </html>
        </notes>
        <annotation>
          <rdf:RDF xmlns:rdf="http://www.w3.org/1999/02/22-rdf-syntax-ns#" xmlns:dcterms="http://purl.org/dc/terms/" xmlns:vCard="http://www.w3.org/2001/vcard-rdf/3.0#" xmlns:vCard4="http://www.w3.org/2006/vcard/ns#" xmlns:bqbiol="http://biomodels.net/biology-qualifiers/" xmlns:bqmodel="http://biomodels.net/model-qualifiers/">
            <rdf:Description rdf:about="#meta_M_MNXM9905_i">
              <bqbiol:is>
                <rdf:Bag>
                  <rdf:li rdf:resource="https://identifiers.org/biomodels.sbo/SBO:0000247"/>
                  <rdf:li rdf:resource="https://identifiers.org/inchi/InChI=1S/C45H70N7O19P3S/c1-24(28-8-9-29-27-7-6-25-18-26(53)10-13-44(25,4)30(27)11-14-45(28,29)5)31(54)19-34(56)75-17-16-47-33(55)12-15-48-41(59)38(58)43(2,3)21-68-74(65,66)71-73(63,64)67-20-32-37(70-72(60,61)62)36(57)42(69-32)52-23-51-35-39(46)49-22-50-40(35)52/h18,22-24,27-32,36-38,42,54,57-58H,6-17,19-21H2,1-5H3,(H,47,55)(H,48,59)(H,63,64)(H,65,66)(H2,46,49,50)(H2,60,61,62)/p-4/t24-,27-,28+,29-,30-,31?,32+,36+,37+,38-,42+,44-,45+/m0/s1"/>
                  <rdf:li rdf:resource="https://identifiers.org/biocyc/CPD-13698"/>
                  <rdf:li rdf:resource="https://identifiers.org/metanetx.chemical/MNXM9905"/>
                </rdf:Bag>
              </bqbiol:is>
            </rdf:Description>
          </rdf:RDF>
        </annotation>
      </species>
      <species metaid="meta_M_MNXM1449_i" sboTerm="SBO:0000247" id="M_MNXM1449_i" name="eicosapentaenoyl-CoA" compartment="i" hasOnlySubstanceUnits="false" boundaryCondition="false" constant="false" fbc:charge="-4" fbc:chemicalFormula="C41H60N7O17P3S">
        <notes>
          <html xmlns="http://www.w3.org/1999/xhtml">
            <p>CHARGE: -4</p>
            <p>CHEBI: 63539</p>
            <p>FORMULA: C41H60N7O17P3S</p>
            <p>HMDB: HMDB06514</p>
            <p>INCHI: InChI=1S/C41H64N7O17P3S/c1-4-5-6-7-8-9-10-11-12-13-14-15-16-17-18-19-20-21-32(50)69-25-24-43-31(49)22-23-44-39(53)36(52)41(2,3)27-62-68(59,60)65-67(57,58)61-26-30-35(64-66(54,55)56)34(51)40(63-30)48-29-47-33-37(42)45-28-46-38(33)48/h5-6,8-9,11-12,14-15,17-18,28-30,34-36,40,51-52H,4,7,10,13,16,19-27H2,1-3H3,(H,43,49)(H,44,53)(H,57,58)(H,59,60)(H2,42,45,46)(H2,54,55,56)/p-4/b6-5-,9-8-,12-11-,15-14-,18-17-</p>
            <p>KEGG: C16165</p>
            <p>LIPIDMAPS: LMFA07050063</p>
            <p>METACYC: CPD-14018</p>
            <p>MXNREF: MNXM1449</p>
            <p>REACTOME: 2046059</p>
            <p>SEED: cpd14886</p>
            <p>SMILES: CC\C=C/C\C=C/C\C=C/C\C=C/C\C=C/CCCC(=O)SCCNC(=O)CCNC(=O)C(O)C(C)(C)COP([O-])(=O)OP([O-])(=O)OCC1OC(C(O)C1OP([O-])([O-])=O)N1C=NC2=C(N)N=CN=C12</p>
          </html>
        </notes>
        <annotation>
          <rdf:RDF xmlns:rdf="http://www.w3.org/1999/02/22-rdf-syntax-ns#" xmlns:dcterms="http://purl.org/dc/terms/" xmlns:vCard="http://www.w3.org/2001/vcard-rdf/3.0#" xmlns:vCard4="http://www.w3.org/2006/vcard/ns#" xmlns:bqbiol="http://biomodels.net/biology-qualifiers/" xmlns:bqmodel="http://biomodels.net/model-qualifiers/">
            <rdf:Description rdf:about="#meta_M_MNXM1449_i">
              <bqbiol:is>
                <rdf:Bag>
                  <rdf:li rdf:resource="https://identifiers.org/chebi/CHEBI:63539"/>
                  <rdf:li rdf:resource="https://identifiers.org/hmdb/HMDB06514"/>
                  <rdf:li rdf:resource="https://identifiers.org/inchi/InChI=1S/C41H64N7O17P3S/c1-4-5-6-7-8-9-10-11-12-13-14-15-16-17-18-19-20-21-32(50)69-25-24-43-31(49)22-23-44-39(53)36(52)41(2,3)27-62-68(59,60)65-67(57,58)61-26-30-35(64-66(54,55)56)34(51)40(63-30)48-29-47-33-37(42)45-28-46-38(33)48/h5-6,8-9,11-12,14-15,17-18,28-30,34-36,40,51-52H,4,7,10,13,16,19-27H2,1-3H3,(H,43,49)(H,44,53)(H,57,58)(H,59,60)(H2,42,45,46)(H2,54,55,56)/p-4/b6-5-,9-8-,12-11-,15-14-,18-17-"/>
                  <rdf:li rdf:resource="https://identifiers.org/kegg.compound/C16165"/>
                  <rdf:li rdf:resource="https://identifiers.org/biocyc/CPD-14018"/>
                  <rdf:li rdf:resource="https://identifiers.org/metanetx.chemical/MNXM1449"/>
                  <rdf:li rdf:resource="https://identifiers.org/reactome.compound/2046059"/>
                  <rdf:li rdf:resource="https://identifiers.org/seed.compound/cpd14886"/>
                </rdf:Bag>
              </bqbiol:is>
            </rdf:Description>
          </rdf:RDF>
        </annotation>
      </species>
      <species metaid="meta_M_MNXM2801_i" sboTerm="SBO:0000247" id="M_MNXM2801_i" name="all-cis-5,8,11,14,17-icosapentaenoate" compartment="i" hasOnlySubstanceUnits="false" boundaryCondition="false" constant="false" fbc:charge="-1" fbc:chemicalFormula="C20H29O2">
        <notes>
          <html xmlns="http://www.w3.org/1999/xhtml">
            <p>BRENDA: BG10486</p>
            <p>CHARGE: -1</p>
            <p>CHEBI: 28364, 23901, 42328, 4764, 36006, 58562, 61330</p>
            <p>FORMULA: C20H29O2</p>
            <p>HMDB: HMDB01999</p>
            <p>INCHI: InChI=1S/C20H30O2/c1-2-3-4-5-6-7-8-9-10-11-12-13-14-15-16-17-18-19-20(21)22/h3-4,6-7,9-10,12-13,15-16H,2,5,8,11,14,17-19H2,1H3,(H,21,22)/p-1/b4-3-,7-6-,10-9-,13-12-,16-15-</p>
            <p>KEGG: C06428, D08061</p>
            <p>LIPIDMAPS: LMFA01030759</p>
            <p>METACYC: 5Z8Z11Z14Z17Z-EICOSAPENTAENOATE</p>
            <p>MXNREF: MNXM2801</p>
            <p>SEED: cpd03851</p>
            <p>SMILES: CC\C=C/C\C=C/C\C=C/C\C=C/C\C=C/CCCC([O-])=O</p>
          </html>
        </notes>
        <annotation>
          <rdf:RDF xmlns:rdf="http://www.w3.org/1999/02/22-rdf-syntax-ns#" xmlns:dcterms="http://purl.org/dc/terms/" xmlns:vCard="http://www.w3.org/2001/vcard-rdf/3.0#" xmlns:vCard4="http://www.w3.org/2006/vcard/ns#" xmlns:bqbiol="http://biomodels.net/biology-qualifiers/" xmlns:bqmodel="http://biomodels.net/model-qualifiers/">
            <rdf:Description rdf:about="#meta_M_MNXM2801_i">
              <bqbiol:is>
                <rdf:Bag>
                  <rdf:li rdf:resource="https://identifiers.org/chebi/CHEBI:28364"/>
                  <rdf:li rdf:resource="https://identifiers.org/chebi/CHEBI:23901"/>
                  <rdf:li rdf:resource="https://identifiers.org/chebi/CHEBI:42328"/>
                  <rdf:li rdf:resource="https://identifiers.org/chebi/CHEBI:4764"/>
                  <rdf:li rdf:resource="https://identifiers.org/chebi/CHEBI:36006"/>
                  <rdf:li rdf:resource="https://identifiers.org/chebi/CHEBI:58562"/>
                  <rdf:li rdf:resource="https://identifiers.org/chebi/CHEBI:61330"/>
                  <rdf:li rdf:resource="https://identifiers.org/hmdb/HMDB01999"/>
                  <rdf:li rdf:resource="https://identifiers.org/inchi/InChI=1S/C20H30O2/c1-2-3-4-5-6-7-8-9-10-11-12-13-14-15-16-17-18-19-20(21)22/h3-4,6-7,9-10,12-13,15-16H,2,5,8,11,14,17-19H2,1H3,(H,21,22)/p-1/b4-3-,7-6-,10-9-,13-12-,16-15-"/>
                  <rdf:li rdf:resource="https://identifiers.org/kegg.compound/C06428"/>
                  <rdf:li rdf:resource="https://identifiers.org/kegg.compound/D08061"/>
                  <rdf:li rdf:resource="https://identifiers.org/biocyc/5Z8Z11Z14Z17Z-EICOSAPENTAENOATE"/>
                  <rdf:li rdf:resource="https://identifiers.org/metanetx.chemical/MNXM2801"/>
                  <rdf:li rdf:resource="https://identifiers.org/seed.compound/cpd03851"/>
                </rdf:Bag>
              </bqbiol:is>
            </rdf:Description>
          </rdf:RDF>
        </annotation>
      </species>
      <species metaid="meta_M_MetaCyc_GJP6_570_MONOMER_i" sboTerm="SBO:0000247" id="M_MetaCyc_GJP6_570_MONOMER_i" name="GJP6-570-MONOMER" compartment="i" hasOnlySubstanceUnits="false" boundaryCondition="false" constant="false">
        <annotation>
          <rdf:RDF xmlns:rdf="http://www.w3.org/1999/02/22-rdf-syntax-ns#" xmlns:dcterms="http://purl.org/dc/terms/" xmlns:vCard="http://www.w3.org/2001/vcard-rdf/3.0#" xmlns:vCard4="http://www.w3.org/2006/vcard/ns#" xmlns:bqbiol="http://biomodels.net/biology-qualifiers/" xmlns:bqmodel="http://biomodels.net/model-qualifiers/">
            <rdf:Description rdf:about="#meta_M_MetaCyc_GJP6_570_MONOMER_i">
              <bqbiol:is>
                <rdf:Bag>
                  <rdf:li rdf:resource="https://identifiers.org/biomodels.sbo/SBO:0000252"/>
                </rdf:Bag>
              </bqbiol:is>
            </rdf:Description>
          </rdf:RDF>
        </annotation>
      </species>
      <species metaid="meta_M_MetaCyc_GJP6_572_MONOMER_i" sboTerm="SBO:0000247" id="M_MetaCyc_GJP6_572_MONOMER_i" name="GJP6-572-MONOMER" compartment="i" hasOnlySubstanceUnits="false" boundaryCondition="false" constant="false">
        <annotation>
          <rdf:RDF xmlns:rdf="http://www.w3.org/1999/02/22-rdf-syntax-ns#" xmlns:dcterms="http://purl.org/dc/terms/" xmlns:vCard="http://www.w3.org/2001/vcard-rdf/3.0#" xmlns:vCard4="http://www.w3.org/2006/vcard/ns#" xmlns:bqbiol="http://biomodels.net/biology-qualifiers/" xmlns:bqmodel="http://biomodels.net/model-qualifiers/">
            <rdf:Description rdf:about="#meta_M_MetaCyc_GJP6_572_MONOMER_i">
              <bqbiol:is>
                <rdf:Bag>
                  <rdf:li rdf:resource="https://identifiers.org/biomodels.sbo/SBO:0000252"/>
                </rdf:Bag>
              </bqbiol:is>
            </rdf:Description>
          </rdf:RDF>
        </annotation>
      </species>
      <species metaid="meta_M_MNXM11042_i" sboTerm="SBO:0000247" id="M_MNXM11042_i" name="a cis,cis-delta21,39-3-oxo-C58:2-[acp]" compartment="i" hasOnlySubstanceUnits="false" boundaryCondition="false" constant="false" fbc:chemicalFormula="C72H133N3O10PS">
        <notes>
          <html xmlns="http://www.w3.org/1999/xhtml">
            <p>METACYC: cis-cis-D21-39-3-oxo-C58-2-ACPs</p>
            <p>MXNREF: MNXM11042</p>
          </html>
        </notes>
        <annotation>
          <rdf:RDF xmlns:rdf="http://www.w3.org/1999/02/22-rdf-syntax-ns#" xmlns:dcterms="http://purl.org/dc/terms/" xmlns:vCard="http://www.w3.org/2001/vcard-rdf/3.0#" xmlns:vCard4="http://www.w3.org/2006/vcard/ns#" xmlns:bqbiol="http://biomodels.net/biology-qualifiers/" xmlns:bqmodel="http://biomodels.net/model-qualifiers/">
            <rdf:Description rdf:about="#meta_M_MNXM11042_i">
              <bqbiol:is>
                <rdf:Bag>
                  <rdf:li rdf:resource="https://identifiers.org/biomodels.sbo/SBO:0000247"/>
                  <rdf:li rdf:resource="https://identifiers.org/biocyc/cis-cis-D21-39-3-oxo-C58-2-ACPs"/>
                  <rdf:li rdf:resource="https://identifiers.org/metanetx.chemical/MNXM11042"/>
                </rdf:Bag>
              </bqbiol:is>
            </rdf:Description>
          </rdf:RDF>
        </annotation>
      </species>
      <species metaid="meta_M_MNXM11041_i" sboTerm="SBO:0000247" id="M_MNXM11041_i" name="a cis,cis-delta21,39-3-hydroxyC58:2-[acp]" compartment="i" hasOnlySubstanceUnits="false" boundaryCondition="false" constant="false" fbc:chemicalFormula="C72H135N3O10PS">
        <notes>
          <html xmlns="http://www.w3.org/1999/xhtml">
            <p>METACYC: cis-cis-D21-39-3-hydroxyC58-2-ACPs</p>
            <p>MXNREF: MNXM11041</p>
          </html>
        </notes>
        <annotation>
          <rdf:RDF xmlns:rdf="http://www.w3.org/1999/02/22-rdf-syntax-ns#" xmlns:dcterms="http://purl.org/dc/terms/" xmlns:vCard="http://www.w3.org/2001/vcard-rdf/3.0#" xmlns:vCard4="http://www.w3.org/2006/vcard/ns#" xmlns:bqbiol="http://biomodels.net/biology-qualifiers/" xmlns:bqmodel="http://biomodels.net/model-qualifiers/">
            <rdf:Description rdf:about="#meta_M_MNXM11041_i">
              <bqbiol:is>
                <rdf:Bag>
                  <rdf:li rdf:resource="https://identifiers.org/biomodels.sbo/SBO:0000247"/>
                  <rdf:li rdf:resource="https://identifiers.org/biocyc/cis-cis-D21-39-3-hydroxyC58-2-ACPs"/>
                  <rdf:li rdf:resource="https://identifiers.org/metanetx.chemical/MNXM11041"/>
                </rdf:Bag>
              </bqbiol:is>
            </rdf:Description>
          </rdf:RDF>
        </annotation>
      </species>
      <species metaid="meta_M_MNXM10109_i" sboTerm="SBO:0000247" id="M_MNXM10109_i" name="3-oxochol-4-en-24-oyl-CoA" compartment="i" hasOnlySubstanceUnits="false" boundaryCondition="false" constant="false" fbc:charge="-4" fbc:chemicalFormula="C45H66N7O18P3S">
        <notes>
          <html xmlns="http://www.w3.org/1999/xhtml">
            <p>CHARGE: -4</p>
            <p>FORMULA: C45H66N7O18P3S</p>
            <p>INCHI: InChI=1S/C45H70N7O18P3S/c1-25(29-9-10-30-28-8-7-26-20-27(53)12-15-44(26,4)31(28)13-16-45(29,30)5)6-11-34(55)74-19-18-47-33(54)14-17-48-41(58)38(57)43(2,3)22-67-73(64,65)70-72(62,63)66-21-32-37(69-71(59,60)61)36(56)42(68-32)52-24-51-35-39(46)49-23-50-40(35)52/h20,23-25,28-32,36-38,42,56-57H,6-19,21-22H2,1-5H3,(H,47,54)(H,48,58)(H,62,63)(H,64,65)(H2,46,49,50)(H2,59,60,61)/p-4/t25-,28+,29-,30+,31+,32-,36-,37-,38+,42-,44+,45-/m1/s1</p>
            <p>METACYC: CPD-13696</p>
            <p>MXNREF: MNXM10109</p>
            <p>SMILES: C[C@H](CCC(=O)SCCNC(=O)CCNC(=O)[C@H](O)C(C)(C)COP([O-])(=O)OP([O-])(=O)OC[C@H]1O[C@H]([C@H](O)[C@@H]1OP([O-])([O-])=O)N1C=NC2=C(N)N=CN=C12)[C@H]1CC[C@H]2[C@@H]3CCC4=CC(=O)CC[C@]4(C)[C@H]3CC[C@]12C</p>
          </html>
        </notes>
        <annotation>
          <rdf:RDF xmlns:rdf="http://www.w3.org/1999/02/22-rdf-syntax-ns#" xmlns:dcterms="http://purl.org/dc/terms/" xmlns:vCard="http://www.w3.org/2001/vcard-rdf/3.0#" xmlns:vCard4="http://www.w3.org/2006/vcard/ns#" xmlns:bqbiol="http://biomodels.net/biology-qualifiers/" xmlns:bqmodel="http://biomodels.net/model-qualifiers/">
            <rdf:Description rdf:about="#meta_M_MNXM10109_i">
              <bqbiol:is>
                <rdf:Bag>
                  <rdf:li rdf:resource="https://identifiers.org/biomodels.sbo/SBO:0000247"/>
                  <rdf:li rdf:resource="https://identifiers.org/inchi/InChI=1S/C45H70N7O18P3S/c1-25(29-9-10-30-28-8-7-26-20-27(53)12-15-44(26,4)31(28)13-16-45(29,30)5)6-11-34(55)74-19-18-47-33(54)14-17-48-41(58)38(57)43(2,3)22-67-73(64,65)70-72(62,63)66-21-32-37(69-71(59,60)61)36(56)42(68-32)52-24-51-35-39(46)49-23-50-40(35)52/h20,23-25,28-32,36-38,42,56-57H,6-19,21-22H2,1-5H3,(H,47,54)(H,48,58)(H,62,63)(H,64,65)(H2,46,49,50)(H2,59,60,61)/p-4/t25-,28+,29-,30+,31+,32-,36-,37-,38+,42-,44+,45-/m1/s1"/>
                  <rdf:li rdf:resource="https://identifiers.org/biocyc/CPD-13696"/>
                  <rdf:li rdf:resource="https://identifiers.org/metanetx.chemical/MNXM10109"/>
                </rdf:Bag>
              </bqbiol:is>
            </rdf:Description>
          </rdf:RDF>
        </annotation>
      </species>
      <species metaid="meta_M_MNXM15408_i" sboTerm="SBO:0000247" id="M_MNXM15408_i" name="a peptidoglycan with D,D cross-link (E. faecium)" compartment="i" hasOnlySubstanceUnits="false" boundaryCondition="false" constant="false" fbc:charge="-2" fbc:chemicalFormula="C215H352N40O82P2">
        <notes>
          <html xmlns="http://www.w3.org/1999/xhtml">
            <p>CHARGE: -2</p>
            <p>FORMULA: C215H352N40O82P2</p>
            <p>INCHI: InChI=1S/C215H354N40O82P2/c1-101(2)51-41-52-102(3)53-42-54-103(4)55-43-56-104(5)57-44-58-105(6)59-45-60-106(7)61-46-62-107(8)63-47-64-108(9)65-48-66-109(10)67-49-68-110(11)69-50-70-111(12)83-88-317-338(313,314)337-339(315,316)336-215-167(245-131(32)271)183-179(151(100-263)329-215)335-212-163(241-127(28)267)173(285)175(147(96-259)326-212)331-214-166(244-130(31)270)182(178(150(99-262)328-214)334-210-161(239-125(26)265)171(283)169(281)145(94-257)324-210)320-122(23)198(300)232-114(15)192(294)253-139(189(225)291)78-82-155(275)249-143(205(307)237-119(20)207(310)311)74-36-39-86-228-158(278)91-134(218)200(302)254-194(296)116(17)234-202(304)140(71-33-37-84-226-156(276)89-132(216)184(220)286)246-152(272)79-75-136(186(222)288)250-190(292)112(13)230-196(298)120(21)318-180-164(242-128(29)268)208(312)322-148(97-260)176(180)332-211-162(240-126(27)266)172(284)174(146(95-258)325-211)330-213-165(243-129(30)269)181(177(149(98-261)327-213)333-209-160(238-124(25)264)170(282)168(280)144(93-256)323-209)319-121(22)197(299)231-113(14)191(293)252-138(188(224)290)77-81-154(274)248-142(204(306)236-118(19)206(308)309)73-35-40-87-229-159(279)92-135(219)201(303)255-195(297)117(18)235-203(305)141(72-34-38-85-227-157(277)90-133(217)185(221)287)247-153(273)80-76-137(187(223)289)251-193(295)115(16)233-199(301)123(24)321-183/h51,53,55,57,59,61,63,65,67,69,83,112-123,132-151,160-183,208-215,256-263,280-285,312H,33-50,52,54,56,58,60,62,64,66,68,70-82,84-100,216-219H2,1-32H3,(H2,220,286)(H2,221,287)(H2,222,288)(H2,223,289)(H2,224,290)(H2,225,291)(H,226,276)(H,227,277)(H,228,278)(H,229,279)(H,230,298)(H,231,299)(H,232,300)(H,233,301)(H,234,304)(H,235,305)(H,236,306)(H,237,307)(H,238,264)(H,239,265)(H,240,266)(H,241,267)(H,242,268)(H,243,269)(H,244,270)(H,245,271)(H,246,272)(H,247,273)(H,248,274)(H,249,275)(H,250,292)(H,251,295)(H,252,293)(H,253,294)(H,308,309)(H,310,311)(H,313,314)(H,315,316)(H,254,296,302)(H,255,297,303)/p-2/b102-53+,103-55+,104-57-,105-59-,106-61-,107-63-,108-65-,109-67-,110-69-,111-83-/t112-,113-,114-,115-,116?,117?,118?,119?,120+,121+,122+,123+,132+,133+,134-,135-,136+,137+,138+,139+,140-,141-,142-,143-,144+,145+,146+,147+,148+,149+,150+,151+,160+,161+,162+,163+,164+,165+,166+,167+,168+,169+,170+,171+,172+,173+,174+,175+,176+,177+,178+,179+,180+,181+,182+,183+,208-,209+,210+,211+,212+,213+,214+,215+/m0/s1</p>
            <p>METACYC: CPD-12311</p>
            <p>MXNREF: MNXM15408</p>
            <p>SMILES: OC[C@H]1O[C@H](O[C@@H]2[C@@H](CO)O[C@@H]3O[C@H]4[C@H](O)[C@@H](NC(C)=O)[C@H](O[C@@H]4CO)O[C@@H]4[C@@H](CO)O[C@H](O)[C@H](NC(C)=O)[C@H]4O[C@H](C)C(=O)N[C@@H](C)C(=O)N[C@H](CCC(=O)N[C@@H](CCCCNC(=O)C[C@@H]([NH3+])C(N)=O)C(=O)NC(C)C(=O)NC(=O)[C@@H](N)CC(=O)NCCCC[C@H](NC(=O)CC[C@@H](NC(=O)[C@H](C)NC(=O)[C@@H](C)O[C@@H]4[C@@H](NC(C)=O)[C@H](O[C@H](CO)[C@H]4O[C@H]4O[C@H](CO)[C@@H](O)[C@H](O)[C@H]4NC(C)=O)O[C@H]4[C@H](O)[C@@H](NC(C)=O)[C@H](O[C@@H]4CO)O[C@@H]4[C@@H](CO)O[C@H](OP(=O)([O-])OP(=O)([O-])OC\C=C(\C)CC\C=C(\C)CC\C=C(\C)CC\C=C(\C)CC\C=C(\C)CC\C=C(\C)CC\C=C(\C)CC\C=C(\C)CC\C=C(/C)CC\C=C(/C)CCC=C(C)C)[C@H](NC(C)=O)[C@H]4O[C@H](C)C(=O)N[C@@H](C)C(=O)N[C@H](CCC(=O)N[C@@H](CCCCNC(=O)C[C@@H]([NH3+])C(N)=O)C(=O)NC(C)C(=O)NC(=O)[C@@H](N)CC(=O)NCCCC[C@H](NC(=O)CC[C@@H](NC(=O)[C@H](C)NC(=O)[C@@H](C)O[C@@H]2[C@H]3NC(C)=O)C(N)=O)C(=O)NC(C)C([O-])=O)C(N)=O)C(N)=O)C(=O)NC(C)C(=O)[O-])C(N)=O)[C@H](NC(C)=O)[C@@H](O)[C@@H]1O</p>
          </html>
        </notes>
        <annotation>
          <rdf:RDF xmlns:rdf="http://www.w3.org/1999/02/22-rdf-syntax-ns#" xmlns:dcterms="http://purl.org/dc/terms/" xmlns:vCard="http://www.w3.org/2001/vcard-rdf/3.0#" xmlns:vCard4="http://www.w3.org/2006/vcard/ns#" xmlns:bqbiol="http://biomodels.net/biology-qualifiers/" xmlns:bqmodel="http://biomodels.net/model-qualifiers/">
            <rdf:Description rdf:about="#meta_M_MNXM15408_i">
              <bqbiol:is>
                <rdf:Bag>
                  <rdf:li rdf:resource="https://identifiers.org/biomodels.sbo/SBO:0000247"/>
                  <rdf:li rdf:resource="https://identifiers.org/inchi/InChI=1S/C215H354N40O82P2/c1-101(2)51-41-52-102(3)53-42-54-103(4)55-43-56-104(5)57-44-58-105(6)59-45-60-106(7)61-46-62-107(8)63-47-64-108(9)65-48-66-109(10)67-49-68-110(11)69-50-70-111(12)83-88-317-338(313,314)337-339(315,316)336-215-167(245-131(32)271)183-179(151(100-263)329-215)335-212-163(241-127(28)267)173(285)175(147(96-259)326-212)331-214-166(244-130(31)270)182(178(150(99-262)328-214)334-210-161(239-125(26)265)171(283)169(281)145(94-257)324-210)320-122(23)198(300)232-114(15)192(294)253-139(189(225)291)78-82-155(275)249-143(205(307)237-119(20)207(310)311)74-36-39-86-228-158(278)91-134(218)200(302)254-194(296)116(17)234-202(304)140(71-33-37-84-226-156(276)89-132(216)184(220)286)246-152(272)79-75-136(186(222)288)250-190(292)112(13)230-196(298)120(21)318-180-164(242-128(29)268)208(312)322-148(97-260)176(180)332-211-162(240-126(27)266)172(284)174(146(95-258)325-211)330-213-165(243-129(30)269)181(177(149(98-261)327-213)333-209-160(238-124(25)264)170(282)168(280)144(93-256)323-209)319-121(22)197(299)231-113(14)191(293)252-138(188(224)290)77-81-154(274)248-142(204(306)236-118(19)206(308)309)73-35-40-87-229-159(279)92-135(219)201(303)255-195(297)117(18)235-203(305)141(72-34-38-85-227-157(277)90-133(217)185(221)287)247-153(273)80-76-137(187(223)289)251-193(295)115(16)233-199(301)123(24)321-183/h51,53,55,57,59,61,63,65,67,69,83,112-123,132-151,160-183,208-215,256-263,280-285,312H,33-50,52,54,56,58,60,62,64,66,68,70-82,84-100,216-219H2,1-32H3,(H2,220,286)(H2,221,287)(H2,222,288)(H2,223,289)(H2,224,290)(H2,225,291)(H,226,276)(H,227,277)(H,228,278)(H,229,279)(H,230,298)(H,231,299)(H,232,300)(H,233,301)(H,234,304)(H,235,305)(H,236,306)(H,237,307)(H,238,264)(H,239,265)(H,240,266)(H,241,267)(H,242,268)(H,243,269)(H,244,270)(H,245,271)(H,246,272)(H,247,273)(H,248,274)(H,249,275)(H,250,292)(H,251,295)(H,252,293)(H,253,294)(H,308,309)(H,310,311)(H,313,314)(H,315,316)(H,254,296,302)(H,255,297,303)/p-2/b102-53+,103-55+,104-57-,105-59-,106-61-,107-63-,108-65-,109-67-,110-69-,111-83-/t112-,113-,114-,115-,116?,117?,118?,119?,120+,121+,122+,123+,132+,133+,134-,135-,136+,137+,138+,139+,140-,141-,142-,143-,144+,145+,146+,147+,148+,149+,150+,151+,160+,161+,162+,163+,164+,165+,166+,167+,168+,169+,170+,171+,172+,173+,174+,175+,176+,177+,178+,179+,180+,181+,182+,183+,208-,209+,210+,211+,212+,213+,214+,215+/m0/s1"/>
                  <rdf:li rdf:resource="https://identifiers.org/biocyc/CPD-12311"/>
                  <rdf:li rdf:resource="https://identifiers.org/metanetx.chemical/MNXM15408"/>
                </rdf:Bag>
              </bqbiol:is>
            </rdf:Description>
          </rdf:RDF>
        </annotation>
      </species>
      <species metaid="meta_M_MNXM10535_i" sboTerm="SBO:0000247" id="M_MNXM10535_i" name="a peptidoglycan dimer (E. faeciums)" compartment="i" hasOnlySubstanceUnits="false" boundaryCondition="false" constant="false" fbc:charge="-2" fbc:chemicalFormula="C141H232N22O47P2">
        <notes>
          <html xmlns="http://www.w3.org/1999/xhtml">
            <p>CHARGE: -2</p>
            <p>FORMULA: C141H232N22O47P2</p>
            <p>INCHI: InChI=1S/C141H234N22O47P2/c1-75(2)39-29-40-76(3)41-30-42-77(4)43-31-44-78(5)45-32-46-79(6)47-33-48-80(7)49-34-50-81(8)51-35-52-82(9)53-36-54-83(10)55-37-56-84(11)57-38-58-85(12)65-68-199-211(195,196)210-212(197,198)209-141-115(159-97(24)171)123(201-93(20)133(188)151-89(16)131(186)163-101(127(147)182)62-64-109(173)161-103(60-26-28-67-149-111(175)70-99(143)125(145)180)135(190)153-87(14)129(184)155-91(18)137(193)194)121(107(74-167)205-141)208-139-113(157-95(22)169)118(178)119(105(72-165)203-139)206-140-114(158-96(23)170)122(120(106(73-166)204-140)207-138-112(156-94(21)168)117(177)116(176)104(71-164)202-138)200-92(19)132(187)150-88(15)130(185)162-100(126(146)181)61-63-108(172)160-102(59-25-27-66-148-110(174)69-98(142)124(144)179)134(189)152-86(13)128(183)154-90(17)136(191)192/h39,41,43,45,47,49,51,53,55,57,65,86-93,98-107,112-123,138-141,164-167,176-178H,25-38,40,42,44,46,48,50,52,54,56,58-64,66-74,142-143H2,1-24H3,(H2,144,179)(H2,145,180)(H2,146,181)(H2,147,182)(H,148,174)(H,149,175)(H,150,187)(H,151,188)(H,152,189)(H,153,190)(H,154,183)(H,155,184)(H,156,168)(H,157,169)(H,158,170)(H,159,171)(H,160,172)(H,161,173)(H,162,185)(H,163,186)(H,191,192)(H,193,194)(H,195,196)(H,197,198)/p-2/b76-41+,77-43+,78-45-,79-47-,80-49-,81-51-,82-53-,83-55-,84-57-,85-65-/t86-,87-,88-,89-,90?,91?,92+,93+,98-,99+,100+,101+,102-,103-,104+,105+,106+,107+,112+,113+,114+,115+,116+,117+,118+,119+,120+,121+,122+,123+,138+,139+,140+,141+/m0/s1</p>
            <p>METACYC: CPD-12310</p>
            <p>MXNREF: MNXM10535</p>
            <p>SMILES: OC[C@H]1O[C@H](O[C@@H]2[C@@H](CO)O[C@H](O[C@H]3[C@H](O)[C@@H](NC(C)=O)[C@H](O[C@@H]3CO)O[C@@H]3[C@@H](CO)O[C@H](OP(=O)([O-])OP(=O)([O-])OC\C=C(\C)CC\C=C(\C)CC\C=C(\C)CC\C=C(\C)CC\C=C(\C)CC\C=C(\C)CC\C=C(\C)CC\C=C(\C)CC\C=C(/C)CC\C=C(/C)CCC=C(C)C)[C@H](NC(C)=O)[C@H]3O[C@H](C)C(=O)N[C@@H](C)C(=O)N[C@H](CCC(=O)N[C@@H](CCCCNC(=O)C[C@@H]([NH3+])C(N)=O)C(=O)N[C@@H](C)C(=O)NC(C)C(=O)[O-])C(N)=O)[C@H](NC(C)=O)[C@H]2O[C@H](C)C(=O)N[C@@H](C)C(=O)N[C@H](CCC(=O)N[C@@H](CCCCNC(=O)C[C@H]([NH3+])C(N)=O)C(=O)N[C@@H](C)C(=O)NC(C)C(=O)[O-])C(N)=O)[C@H](NC(C)=O)[C@@H](O)[C@@H]1O</p>
          </html>
        </notes>
        <annotation>
          <rdf:RDF xmlns:rdf="http://www.w3.org/1999/02/22-rdf-syntax-ns#" xmlns:dcterms="http://purl.org/dc/terms/" xmlns:vCard="http://www.w3.org/2001/vcard-rdf/3.0#" xmlns:vCard4="http://www.w3.org/2006/vcard/ns#" xmlns:bqbiol="http://biomodels.net/biology-qualifiers/" xmlns:bqmodel="http://biomodels.net/model-qualifiers/">
            <rdf:Description rdf:about="#meta_M_MNXM10535_i">
              <bqbiol:is>
                <rdf:Bag>
                  <rdf:li rdf:resource="https://identifiers.org/biomodels.sbo/SBO:0000247"/>
                  <rdf:li rdf:resource="https://identifiers.org/inchi/InChI=1S/C141H234N22O47P2/c1-75(2)39-29-40-76(3)41-30-42-77(4)43-31-44-78(5)45-32-46-79(6)47-33-48-80(7)49-34-50-81(8)51-35-52-82(9)53-36-54-83(10)55-37-56-84(11)57-38-58-85(12)65-68-199-211(195,196)210-212(197,198)209-141-115(159-97(24)171)123(201-93(20)133(188)151-89(16)131(186)163-101(127(147)182)62-64-109(173)161-103(60-26-28-67-149-111(175)70-99(143)125(145)180)135(190)153-87(14)129(184)155-91(18)137(193)194)121(107(74-167)205-141)208-139-113(157-95(22)169)118(178)119(105(72-165)203-139)206-140-114(158-96(23)170)122(120(106(73-166)204-140)207-138-112(156-94(21)168)117(177)116(176)104(71-164)202-138)200-92(19)132(187)150-88(15)130(185)162-100(126(146)181)61-63-108(172)160-102(59-25-27-66-148-110(174)69-98(142)124(144)179)134(189)152-86(13)128(183)154-90(17)136(191)192/h39,41,43,45,47,49,51,53,55,57,65,86-93,98-107,112-123,138-141,164-167,176-178H,25-38,40,42,44,46,48,50,52,54,56,58-64,66-74,142-143H2,1-24H3,(H2,144,179)(H2,145,180)(H2,146,181)(H2,147,182)(H,148,174)(H,149,175)(H,150,187)(H,151,188)(H,152,189)(H,153,190)(H,154,183)(H,155,184)(H,156,168)(H,157,169)(H,158,170)(H,159,171)(H,160,172)(H,161,173)(H,162,185)(H,163,186)(H,191,192)(H,193,194)(H,195,196)(H,197,198)/p-2/b76-41+,77-43+,78-45-,79-47-,80-49-,81-51-,82-53-,83-55-,84-57-,85-65-/t86-,87-,88-,89-,90?,91?,92+,93+,98-,99+,100+,101+,102-,103-,104+,105+,106+,107+,112+,113+,114+,115+,116+,117+,118+,119+,120+,121+,122+,123+,138+,139+,140+,141+/m0/s1"/>
```
